# Comparative analyses of 3654 chloroplast genomes unraveled new insights into the evolutionary mechanism of green plants

**DOI:** 10.1101/655241

**Authors:** Ting Yang, Xuezhu Liao, Lingxiao Yang, Yang Liu, Weixue Mu, Sunil Kumar Sahu, Xin Liu, Mikael Lenz Strube, Bojian Zhong, Huan Liu

## Abstract

**Background:** Chloroplast are believed to arise from a cyanobacterium through endosymbiosis and they played vital roles in photosynthesis, oxygen release and metabolites synthesis for the plant. With the advent of next-generation sequencing technologies, until December 2018, about 3,654 complete chloroplast genome sequences have been made available. It is possible to compare the chloroplast genome structure to elucidate the evolutionary history of the green plants.

**Results:** We compared the 3654 chloroplast genomes of the green plants and found extreme conservation of gene orders and gene blocks in the green plant such as ATP synthase cluster, Phytosystem, Cytochrome cluster, and Ribosomal cluster. For the chloroplast-based phylogenomics, we used three different data sets to recover the relationships within green plants which accounted for biased GC content and could mitigate the bias in molecular data sets by increasing taxon sampling. The main topology results include: I) Chlorokybales + Mesostigmatales as the earliest-branching lineage and a clade comprising Zygnematales+ Desmidiales formed a grade as the sister group to the land plants, II) Based on matrix AA data, Bryophytes was strongly supported as monophyletic but for matrix nt123 data, hornworts, mosses and liverworts were placed as successive sister lineages of *Tracheophytes* with strong support, III) Magnoliids were placed in the outside of Monocots using the matrix nt123 data and the matrix AA data, IV) Ceratophyllales + Chloranthales as sister to the Eudicots using matrix nt123 data, but when using matrix nt12 data and AA data, only Ceratophyllales sister to the Eudicots.

**Conclusion:** We present the first of its kind large scale comparative analyses of the chloroplast coding gene constitution for 3654 green plants. Some important genes likely showed co-occurrence and formed gene cluster and gene blocks in Streptophyta. We found a clear expansion of IRs (Inverted Repeats) among seed plants. The comprehensive taxon sampling and different data sets recovered a strong relationship for green plants.

## Supplementary Table S2 for "Comparative analyses of 3654 chloroplast genomes unraveled new insights into the evolutionary mechanism of green plants" (part 1 of 205)

```
accD_atpE	1
accD_atpE_atpB	1
accD_atpE_atpB_rbcL	1
accD_atpE_atpB_rbcL_ndhC	1
accD_atpE_atpB_rbcL_ndhC_ndhK	1
accD_atpE_atpB_rbcL_ndhC_ndhK_ndhJ	1
accD_atpE_atpB_rbcL_ndhC_ndhK_ndhJ_psbB	1
accD_atpE_atpB_rbcL_ndhC_ndhK_ndhJ_psbB_psbT	1
accD_atpE_atpB_rbcL_ndhC_ndhK_ndhJ_psbB_psbT_psbN	1
accD_atpE_atpB_rbcL_ndhC_ndhK_ndhJ_psbB_psbT_psbN_psbH	1
accD_atpE_atpB_rbcL_ndhC_ndhK_ndhJ_psbB_psbT_psbN_psbH_petB	1
accD_atpE_atpB_rbcL_ndhC_ndhK_ndhJ_psbB_psbT_psbN_psbH_petB_petD	1
accD_atpE_atpB_rbcL_ndhC_ndhK_ndhJ_psbB_psbT_psbN_psbH_petB_petD_rpoA	1
accD_atpE_atpB_rbcL_ndhC_ndhK_ndhJ_psbB_psbT_psbN_psbH_petB_petD_rpoA_rps11	1
accD_atpE_atpB_rbcL_ndhC_ndhK_ndhJ_psbB_psbT_psbN_psbH_petB_petD_rpoA_rps11_rpl36	1
accD_atpE_atpB_rbcL_ndhC_ndhK_ndhJ_psbB_psbT_psbN_psbH_petB_petD_rpoA_rps11_rpl36_infA	1
accD_atpE_atpB_rbcL_ndhC_ndhK_ndhJ_psbB_psbT_psbN_psbH_petB_petD_rpoA_rps11_rpl36_infA_rps8	1
accD_atpE_atpB_rbcL_ndhC_ndhK_ndhJ_psbB_psbT_psbN_psbH_petB_petD_rpoA_rps11_rpl36_infA_rps8_rpl14	1
accD_atpE_atpB_rbcL_ndhC_ndhK_ndhJ_psbB_psbT_psbN_psbH_petB_petD_rpoA_rps11_rpl36_infA_rps8_rpl14_rpl16	1
accD_atpE_atpB_rbcL_ndhC_ndhK_ndhJ_psbB_psbT_psbN_psbH_petB_petD_rpoA_rps11_rpl36_infA_rps8_rpl14_rpl16_rps3	1
accD_atpE_atpB_rbcL_ndhC_ndhK_ndhJ_psbB_psbT_psbN_psbH_petB_petD_rpoA_rps11_rpl36_infA_rps8_rpl14_rpl16_rps3_rpl22	1
accD_atpE_atpB_rbcL_ndhC_ndhK_ndhJ_psbB_psbT_psbN_psbH_petB_petD_rpoA_rps11_rpl36_infA_rps8_rpl14_rpl16_rps3_rpl22_rps19	1
accD_atpE_atpB_rbcL_ndhC_ndhK_ndhJ_psbB_psbT_psbN_psbH_petB_petD_rpoA_rps11_rpl36_infA_rps8_rpl14_rpl16_rps3_rpl22_rps19_rpl2	1
accD_atpE_atpB_rbcL_ndhC_ndhK_ndhJ_psbB_psbT_psbN_psbH_petB_petD_rpoA_rps11_rpl36_infA_rps8_rpl14_rpl16_rps3_rpl22_rps19_rpl2_rpl23	1
accD_atpE_atpB_rbcL_ndhC_ndhK_ndhJ_psbB_psbT_psbN_psbH_petB_petD_rpoA_rps11_rpl36_infA_rps8_rpl14_rpl16_rps3_rpl22_rps19_rpl2_rpl23_ndhB	1
accD_atpE_atpB_rbcL_ndhC_ndhK_ndhJ_psbB_psbT_psbN_psbH_petB_petD_rpoA_rps11_rpl36_infA_rps8_rpl14_rpl16_rps3_rpl22_rps19_rpl2_rpl23_ndhB_rps7	1
accD_atpE_atpB_rbcL_ndhC_ndhK_ndhJ_psbB_psbT_psbN_psbH_petB_petD_rpoA_rps11_rpl36_infA_rps8_rpl14_rpl16_rps3_rpl22_rps19_rpl2_rpl23_ndhB_rps7_ycf1	1
accD_atpE_atpB_rbcL_ndhC_ndhK_ndhJ_psbB_psbT_psbN_psbH_petB_petD_rpoA_rps11_rpl36_infA_rps8_rpl14_rpl16_rps3_rpl22_rps19_rpl2_rpl23_ndhB_rps7_ycf1_rpl32	1
accD_atpE_atpB_rbcL_ndhC_ndhK_ndhJ_psbB_psbT_psbN_psbH_petB_petD_rpoA_rps11_rpl36_infA_rps8_rpl14_rpl16_rps3_rpl22_rps19_rpl2_rpl23_ndhB_rps7_ycf1_rpl32_ccsA	1
accD_atpE_atpB_rbcL_ndhC_ndhK_ndhJ_psbB_psbT_psbN_psbH_petB_petD_rpoA_rps11_rpl36_infA_rps8_rpl14_rpl16_rps3_rpl22_rps19_rpl2_rpl23_ndhB_rps7_ycf1_rpl32_ccsA_ndhD	1
accD_atpE_atpB_rbcL_ndhC_ndhK_ndhJ_psbB_psbT_psbN_psbH_petB_petD_rpoA_rps11_rpl36_infA_rps8_rpl14_rpl16_rps3_rpl22_rps19_rpl2_rpl23_ndhB_rps7_ycf1_rpl32_ccsA_ndhD_psaC	1
accD_atpE_atpB_rbcL_ndhC_ndhK_ndhJ_psbB_psbT_psbN_psbH_petB_petD_rpoA_rps11_rpl36_infA_rps8_rpl14_rpl16_rps3_rpl22_rps19_rpl2_rpl23_ndhB_rps7_ycf1_rpl32_ccsA_ndhD_psaC_ndhE	1
accD_atpE_atpB_rbcL_ndhC_ndhK_ndhJ_psbB_psbT_psbN_psbH_petB_petD_rpoA_rps11_rpl36_infA_rps8_rpl14_rpl16_rps3_rpl22_rps19_rpl2_rpl23_ndhB_rps7_ycf1_rpl32_ccsA_ndhD_psaC_ndhE_ndhG	1
accD_atpE_atpB_rbcL_ndhC_ndhK_ndhJ_psbB_psbT_psbN_psbH_petB_petD_rpoA_rps11_rpl36_infA_rps8_rpl14_rpl16_rps3_rpl22_rps19_rpl2_rpl23_ndhB_rps7_ycf1_rpl32_ccsA_ndhD_psaC_ndhE_ndhG_ndhI	1
accD_atpE_atpB_rbcL_ndhC_ndhK_ndhJ_psbB_psbT_psbN_psbH_petB_petD_rpoA_rps11_rpl36_infA_rps8_rpl14_rpl16_rps3_rpl22_rps19_rpl2_rpl23_ndhB_rps7_ycf1_rpl32_ccsA_ndhD_psaC_ndhE_ndhG_ndhI_ndhA	1
accD_atpE_atpB_rbcL_ndhC_ndhK_ndhJ_psbB_psbT_psbN_psbH_petB_petD_rpoA_rps11_rpl36_infA_rps8_rpl14_rpl16_rps3_rpl22_rps19_rpl2_rpl23_ndhB_rps7_ycf1_rpl32_ccsA_ndhD_psaC_ndhE_ndhG_ndhI_ndhA_ndhH	1
accD_atpE_atpB_rbcL_ndhC_ndhK_ndhJ_psbB_psbT_psbN_psbH_petB_petD_rpoA_rps11_rpl36_infA_rps8_rpl14_rpl16_rps3_rpl22_rps19_rpl2_rpl23_ndhB_rps7_ycf1_rpl32_ccsA_ndhD_psaC_ndhE_ndhG_ndhI_ndhA_ndhH_rps15	1
accD_atpE_atpB_rbcL_ndhC_ndhK_ndhJ_psbB_psbT_psbN_psbH_petB_petD_rpoA_rps11_rpl36_infA_rps8_rpl14_rpl16_rps3_rpl22_rps19_rpl2_rpl23_ndhB_rps7_ycf1_rpl32_ccsA_ndhD_psaC_ndhE_ndhG_ndhI_ndhA_ndhH_rps15_ycf1	1
accD_atpE_atpB_rbcL_ndhC_ndhK_ndhJ_psbB_psbT_psbN_psbH_petB_petD_rpoA_rps11_rpl36_infA_rps8_rpl14_rpl16_rps3_rpl22_rps19_rpl2_rpl23_ndhB_rps7_ycf1_rpl32_ccsA_ndhD_psaC_ndhE_ndhG_ndhI_ndhA_ndhH_rps15_ycf1_rps7	1
accD_atpE_atpB_rbcL_ndhC_ndhK_ndhJ_psbB_psbT_psbN_psbH_petB_petD_rpoA_rps11_rpl36_infA_rps8_rpl14_rpl16_rps3_rpl22_rps19_rpl2_rpl23_ndhB_rps7_ycf1_rpl32_ccsA_ndhD_psaC_ndhE_ndhG_ndhI_ndhA_ndhH_rps15_ycf1_rps7_ndhB	1
accD_atpE_atpB_rbcL_ndhC_ndhK_ndhJ_psbB_psbT_psbN_psbH_petB_petD_rpoA_rps11_rpl36_infA_rps8_rpl14_rpl16_rps3_rpl22_rps19_rpl2_rpl23_ndhB_rps7_ycf1_rpl32_ccsA_ndhD_psaC_ndhE_ndhG_ndhI_ndhA_ndhH_rps15_ycf1_rps7_ndhB_rpl23	1
accD_atpE_atpB_rbcL_ndhC_ndhK_ndhJ_psbB_psbT_psbN_psbH_petB_petD_rpoA_rps11_rpl36_infA_rps8_rpl14_rpl16_rps3_rpl22_rps19_rpl2_rpl23_ndhB_rps7_ycf1_rpl32_ccsA_ndhD_psaC_ndhE_ndhG_ndhI_ndhA_ndhH_rps15_ycf1_rps7_ndhB_rpl23_rpl2	1
accD_cemA	1
accD_cemA_rps8	1
accD_cemA_rps8_rpl36	1
accD_cemA_rps8_rpl36_rps11	1
accD_cemA_rps8_rpl36_rps11_rpoA	1
accD_cemA_rps8_rpl36_rps11_rpoA_petD	1
accD_cemA_rps8_rpl36_rps11_rpoA_petD_petB	1
accD_cemA_rps8_rpl36_rps11_rpoA_petD_petB_psbH	1
accD_cemA_rps8_rpl36_rps11_rpoA_petD_petB_psbH_psbN	1
accD_cemA_rps8_rpl36_rps11_rpoA_petD_petB_psbH_psbN_psbT	1
accD_cemA_rps8_rpl36_rps11_rpoA_petD_petB_psbH_psbN_psbT_psbB	1
accD_cemA_rps8_rpl36_rps11_rpoA_petD_petB_psbH_psbN_psbT_psbB_rps7	1
accD_cemA_rps8_rpl36_rps11_rpoA_petD_petB_psbH_psbN_psbT_psbB_rps7_ndhB	1
accD_cemA_rps8_rpl36_rps11_rpoA_petD_petB_psbH_psbN_psbT_psbB_rps7_ndhB_ycf1	1
accD_cemA_rps8_rpl36_rps11_rpoA_petD_petB_psbH_psbN_psbT_psbB_rps7_ndhB_ycf1_rps15	1
accD_cemA_rps8_rpl36_rps11_rpoA_petD_petB_psbH_psbN_psbT_psbB_rps7_ndhB_ycf1_rps15_ndhH	1
accD_cemA_rps8_rpl36_rps11_rpoA_petD_petB_psbH_psbN_psbT_psbB_rps7_ndhB_ycf1_rps15_ndhH_ndhA	1
accD_cemA_rps8_rpl36_rps11_rpoA_petD_petB_psbH_psbN_psbT_psbB_rps7_ndhB_ycf1_rps15_ndhH_ndhA_ndhI	1
accD_cemA_rps8_rpl36_rps11_rpoA_petD_petB_psbH_psbN_psbT_psbB_rps7_ndhB_ycf1_rps15_ndhH_ndhA_ndhI_ndhG	1
accD_cemA_rps8_rpl36_rps11_rpoA_petD_petB_psbH_psbN_psbT_psbB_rps7_ndhB_ycf1_rps15_ndhH_ndhA_ndhI_ndhG_ndhE	1
accD_cemA_rps8_rpl36_rps11_rpoA_petD_petB_psbH_psbN_psbT_psbB_rps7_ndhB_ycf1_rps15_ndhH_ndhA_ndhI_ndhG_ndhE_psaC	1
accD_cemA_rps8_rpl36_rps11_rpoA_petD_petB_psbH_psbN_psbT_psbB_rps7_ndhB_ycf1_rps15_ndhH_ndhA_ndhI_ndhG_ndhE_psaC_ndhD	1
accD_cemA_rps8_rpl36_rps11_rpoA_petD_petB_psbH_psbN_psbT_psbB_rps7_ndhB_ycf1_rps15_ndhH_ndhA_ndhI_ndhG_ndhE_psaC_ndhD_ccsA	1
accD_cemA_rps8_rpl36_rps11_rpoA_petD_petB_psbH_psbN_psbT_psbB_rps7_ndhB_ycf1_rps15_ndhH_ndhA_ndhI_ndhG_ndhE_psaC_ndhD_ccsA_rpl32	1
accD_clpP	5
accD_clpP_ccsA	1
accD_clpP_ccsA_ycf1	1
accD_clpP_ccsA_ycf1_rps12	1
accD_clpP_ccsA_ycf1_rps12_rpl20	1
accD_clpP_ccsA_ycf1_rps12_rpl20_rps18	1
accD_clpP_ccsA_ycf1_rps12_rpl20_rps18_rpl33	1
accD_clpP_ccsA_ycf1_rps12_rpl20_rps18_rpl33_psaJ	1
accD_clpP_ccsA_ycf1_rps12_rpl20_rps18_rpl33_psaJ_petG	1
accD_clpP_ccsA_ycf1_rps12_rpl20_rps18_rpl33_psaJ_petG_petL	1
accD_clpP_ccsA_ycf1_rps12_rpl20_rps18_rpl33_psaJ_petG_petL_psbE	1
accD_clpP_ccsA_ycf1_rps12_rpl20_rps18_rpl33_psaJ_petG_petL_psbE_psbF	1
accD_clpP_ccsA_ycf1_rps12_rpl20_rps18_rpl33_psaJ_petG_petL_psbE_psbF_psbL	1
accD_clpP_ccsA_ycf1_rps12_rpl20_rps18_rpl33_psaJ_petG_petL_psbE_psbF_psbL_psbJ	1
accD_clpP_ccsA_ycf1_rps12_rpl20_rps18_rpl33_psaJ_petG_petL_psbE_psbF_psbL_psbJ_petA	1
accD_clpP_ccsA_ycf1_rps12_rpl20_rps18_rpl33_psaJ_petG_petL_psbE_psbF_psbL_psbJ_petA_cemA	1
accD_clpP_ccsA_ycf1_rps12_rpl20_rps18_rpl33_psaJ_petG_petL_psbE_psbF_psbL_psbJ_petA_cemA_ycf4	1
accD_clpP_infA	1
accD_clpP_infA_rpl36	1
accD_clpP_psbJ	1
accD_clpP_psbJ_psbL	1
accD_clpP_psbJ_psbL_psbF	1
accD_clpP_psbJ_psbL_psbF_psbE	1
accD_clpP_psbJ_psbL_psbF_psbE_petL	1
accD_clpP_psbJ_psbL_psbF_psbE_petL_petG	1
accD_clpP_psbJ_psbL_psbF_psbE_petL_petG_psaJ	1
accD_clpP_psbJ_psbL_psbF_psbE_petL_petG_psaJ_rpl33	1
accD_clpP_psbJ_psbL_psbF_psbE_petL_petG_psaJ_rpl33_rps18	1
accD_clpP_psbJ_psbL_psbF_psbE_petL_petG_psaJ_rpl33_rps18_rpl20	1
accD_clpP_psbJ_psbL_psbF_psbE_petL_petG_psaJ_rpl33_rps18_rpl20_ycf1	1
accD_clpP_psbJ_psbL_psbF_psbE_petL_petG_psaJ_rpl33_rps18_rpl20_ycf1_ccsA	1
accD_clpP_psbJ_psbL_psbF_psbE_petL_petG_psaJ_rpl33_rps18_rpl20_ycf1_ccsA_petA	1
accD_clpP_psbJ_psbL_psbF_psbE_petL_petG_psaJ_rpl33_rps18_rpl20_ycf1_ccsA_petA_cemA	1
accD_clpP_psbJ_psbL_psbF_psbE_petL_petG_psaJ_rpl33_rps18_rpl20_ycf1_ccsA_petA_cemA_ycf4	1
accD_clpP_rpl20	1
accD_clpP_rpl20_rps18	1
accD_clpP_rpl20_rps18_rpl33	1
accD_clpP_rpl20_rps18_rpl33_psaJ	1
accD_clpP_rpl20_rps18_rpl33_psaJ_petG	1
accD_clpP_rpl20_rps18_rpl33_psaJ_petG_petL	1
accD_clpP_rpl20_rps18_rpl33_psaJ_petG_petL_psbE	1
accD_clpP_rpl20_rps18_rpl33_psaJ_petG_petL_psbE_psbF	1
accD_clpP_rpl20_rps18_rpl33_psaJ_petG_petL_psbE_psbF_psbL	1
accD_clpP_rpl20_rps18_rpl33_psaJ_petG_petL_psbE_psbF_psbL_psbJ	1
accD_clpP_rpl20_rps18_rpl33_psaJ_petG_petL_psbE_psbF_psbL_psbJ_petA	1
accD_clpP_rpl20_rps18_rpl33_psaJ_petG_petL_psbE_psbF_psbL_psbJ_petA_cemA	1
accD_clpP_rpl20_rps18_rpl33_psaJ_petG_petL_psbE_psbF_psbL_psbJ_petA_cemA_ycf4	1
accD_clpP_rpl20_rps18_rpl33_psaJ_petG_petL_psbE_psbF_psbL_psbJ_petA_cemA_ycf4_psaI	1
accD_clpP_rpl20_rps18_rpl33_psaJ_petG_petL_psbE_psbF_psbL_psbJ_petA_cemA_ycf4_psaI_psbB	1
accD_clpP_rpl20_rps18_rpl33_psaJ_petG_petL_psbE_psbF_psbL_psbJ_petA_cemA_ycf4_psaI_psbB_psbT	1
accD_clpP_rpl20_rps18_rpl33_psaJ_petG_petL_psbE_psbF_psbL_psbJ_petA_cemA_ycf4_psaI_psbB_psbT_psbN	1
accD_clpP_rpl20_rps18_rpl33_psaJ_petG_petL_psbE_psbF_psbL_psbJ_petA_cemA_ycf4_psaI_psbB_psbT_psbN_psbH	1
accD_clpP_rpl20_rps18_rpl33_psaJ_petG_petL_psbE_psbF_psbL_psbJ_petA_cemA_ycf4_psaI_psbB_psbT_psbN_psbH_petB	1
accD_clpP_rpl20_rps18_rpl33_psaJ_petG_petL_psbE_psbF_psbL_psbJ_petA_cemA_ycf4_psaI_psbB_psbT_psbN_psbH_petB_petD	1
accD_clpP_rpl20_rps18_rpl33_psaJ_petG_petL_psbE_psbF_psbL_psbJ_petA_cemA_ycf4_psaI_psbB_psbT_psbN_psbH_petB_petD_rpoA	1
accD_clpP_rpl20_rps18_rpl33_psaJ_petG_petL_psbE_psbF_psbL_psbJ_petA_cemA_ycf4_psaI_psbB_psbT_psbN_psbH_petB_petD_rpoA_rps11	1
accD_clpP_rpl20_rps18_rpl33_psaJ_petG_petL_psbE_psbF_psbL_psbJ_petA_cemA_ycf4_psaI_psbB_psbT_psbN_psbH_petB_petD_rpoA_rps11_rpl36	1
accD_clpP_rpl20_rps18_rpl33_psaJ_petG_petL_psbE_psbF_psbL_psbJ_petA_cemA_ycf4_psaI_psbB_psbT_psbN_psbH_petB_petD_rpoA_rps11_rpl36_infA	1
accD_clpP_rpl20_rps18_rpl33_psaJ_petG_petL_psbE_psbF_psbL_psbJ_petA_cemA_ycf4_psaI_psbB_psbT_psbN_psbH_petB_petD_rpoA_rps11_rpl36_infA_rps8	1
accD_clpP_rpl20_rps18_rpl33_psaJ_petG_petL_psbE_psbF_psbL_psbJ_petA_cemA_ycf4_psaI_psbB_psbT_psbN_psbH_petB_petD_rpoA_rps11_rpl36_infA_rps8_rpl14	1
accD_clpP_rpl20_rps18_rpl33_psaJ_petG_petL_psbE_psbF_psbL_psbJ_petA_cemA_ycf4_psaI_psbB_psbT_psbN_psbH_petB_petD_rpoA_rps11_rpl36_infA_rps8_rpl14_rpl16	1
accD_clpP_rpl20_rps18_rpl33_psaJ_petG_petL_psbE_psbF_psbL_psbJ_petA_cemA_ycf4_psaI_psbB_psbT_psbN_psbH_petB_petD_rpoA_rps11_rpl36_infA_rps8_rpl14_rpl16_rps3	1
accD_clpP_rpl20_rps18_rpl33_psaJ_petG_petL_psbE_psbF_psbL_psbJ_petA_cemA_ycf4_psaI_psbB_psbT_psbN_psbH_petB_petD_rpoA_rps11_rpl36_infA_rps8_rpl14_rpl16_rps3_rpl22	1
accD_clpP_rpl20_rps18_rpl33_psaJ_petG_petL_psbE_psbF_psbL_psbJ_petA_cemA_ycf4_psaI_psbB_psbT_psbN_psbH_petB_petD_rpoA_rps11_rpl36_infA_rps8_rpl14_rpl16_rps3_rpl22_rps19	1
accD_clpP_rpl20_rps18_rpl33_psaJ_petG_petL_psbE_psbF_psbL_psbJ_petA_cemA_ycf4_psaI_psbB_psbT_psbN_psbH_petB_petD_rpoA_rps11_rpl36_infA_rps8_rpl14_rpl16_rps3_rpl22_rps19_rpl2	1
accD_clpP_rpl20_rps18_rpl33_psaJ_petG_petL_psbE_psbF_psbL_psbJ_petA_cemA_ycf4_psaI_psbB_psbT_psbN_psbH_petB_petD_rpoA_rps11_rpl36_infA_rps8_rpl14_rpl16_rps3_rpl22_rps19_rpl2_rpl23	1
accD_clpP_rpl20_rps18_rpl33_psaJ_petG_petL_psbE_psbF_psbL_psbJ_petA_cemA_ycf4_psaI_psbB_psbT_psbN_psbH_petB_petD_rpoA_rps11_rpl36_infA_rps8_rpl14_rpl16_rps3_rpl22_rps19_rpl2_rpl23_ndhB	1
accD_clpP_rpl20_rps18_rpl33_psaJ_petG_petL_psbE_psbF_psbL_psbJ_petA_cemA_ycf4_psaI_psbB_psbT_psbN_psbH_petB_petD_rpoA_rps11_rpl36_infA_rps8_rpl14_rpl16_rps3_rpl22_rps19_rpl2_rpl23_ndhB_rps7	1
accD_clpP_rpl20_rps18_rpl33_psaJ_petG_petL_psbE_psbF_psbL_psbJ_petA_cemA_ycf4_psaI_psbB_psbT_psbN_psbH_petB_petD_rpoA_rps11_rpl36_infA_rps8_rpl14_rpl16_rps3_rpl22_rps19_rpl2_rpl23_ndhB_rps7_rps12	1
accD_clpP_rpl20_rps18_rpl33_psaJ_petG_petL_psbE_psbF_psbL_psbJ_petA_cemA_ycf4_psaI_psbB_psbT_psbN_psbH_petB_petD_rpoA_rps11_rpl36_infA_rps8_rpl14_rpl16_rps3_rpl22_rps19_rpl2_rpl23_ndhB_rps7_rps12_rpl32	1
accD_clpP_rpl20_rps18_rpl33_psaJ_petG_petL_psbE_psbF_psbL_psbJ_petA_cemA_ycf4_psaI_psbB_psbT_psbN_psbH_petB_petD_rpoA_rps11_rpl36_infA_rps8_rpl14_rpl16_rps3_rpl22_rps19_rpl2_rpl23_ndhB_rps7_rps12_rpl32_ccsA	1
accD_clpP_rpl20_rps18_rpl33_psaJ_petG_petL_psbE_psbF_psbL_psbJ_petA_cemA_ycf4_psaI_psbB_psbT_psbN_psbH_petB_petD_rpoA_rps11_rpl36_infA_rps8_rpl14_rpl16_rps3_rpl22_rps19_rpl2_rpl23_ndhB_rps7_rps12_rpl32_ccsA_ndhD	1
accD_clpP_rpl20_rps18_rpl33_psaJ_petG_petL_psbE_psbF_psbL_psbJ_petA_cemA_ycf4_psaI_psbB_psbT_psbN_psbH_petB_petD_rpoA_rps11_rpl36_infA_rps8_rpl14_rpl16_rps3_rpl22_rps19_rpl2_rpl23_ndhB_rps7_rps12_rpl32_ccsA_ndhD_psaC	1
accD_clpP_rpl20_rps18_rpl33_psaJ_petG_petL_psbE_psbF_psbL_psbJ_petA_cemA_ycf4_psaI_psbB_psbT_psbN_psbH_petB_petD_rpoA_rps11_rpl36_infA_rps8_rpl14_rpl16_rps3_rpl22_rps19_rpl2_rpl23_ndhB_rps7_rps12_rpl32_ccsA_ndhD_psaC_ndhE	1
accD_clpP_rpl20_rps18_rpl33_psaJ_petG_petL_psbE_psbF_psbL_psbJ_petA_cemA_ycf4_psaI_psbB_psbT_psbN_psbH_petB_petD_rpoA_rps11_rpl36_infA_rps8_rpl14_rpl16_rps3_rpl22_rps19_rpl2_rpl23_ndhB_rps7_rps12_rpl32_ccsA_ndhD_psaC_ndhE_ndhG	1
accD_clpP_rpl20_rps18_rpl33_psaJ_petG_petL_psbE_psbF_psbL_psbJ_petA_cemA_ycf4_psaI_psbB_psbT_psbN_psbH_petB_petD_rpoA_rps11_rpl36_infA_rps8_rpl14_rpl16_rps3_rpl22_rps19_rpl2_rpl23_ndhB_rps7_rps12_rpl32_ccsA_ndhD_psaC_ndhE_ndhG_ndhI	1
accD_clpP_rpl20_rps18_rpl33_psaJ_petG_petL_psbE_psbF_psbL_psbJ_petA_cemA_ycf4_psaI_psbB_psbT_psbN_psbH_petB_petD_rpoA_rps11_rpl36_infA_rps8_rpl14_rpl16_rps3_rpl22_rps19_rpl2_rpl23_ndhB_rps7_rps12_rpl32_ccsA_ndhD_psaC_ndhE_ndhG_ndhI_ndhA	1
accD_clpP_rpl20_rps18_rpl33_psaJ_petG_petL_psbE_psbF_psbL_psbJ_petA_cemA_ycf4_psaI_psbB_psbT_psbN_psbH_petB_petD_rpoA_rps11_rpl36_infA_rps8_rpl14_rpl16_rps3_rpl22_rps19_rpl2_rpl23_ndhB_rps7_rps12_rpl32_ccsA_ndhD_psaC_ndhE_ndhG_ndhI_ndhA_ndhH	1
accD_clpP_rpl20_rps18_rpl33_psaJ_petG_petL_psbE_psbF_psbL_psbJ_petA_cemA_ycf4_psaI_psbB_psbT_psbN_psbH_petB_petD_rpoA_rps11_rpl36_infA_rps8_rpl14_rpl16_rps3_rpl22_rps19_rpl2_rpl23_ndhB_rps7_rps12_rpl32_ccsA_ndhD_psaC_ndhE_ndhG_ndhI_ndhA_ndhH_rps15	1
accD_clpP_rpl20_rps18_rpl33_psaJ_petG_petL_psbE_psbF_psbL_psbJ_petA_cemA_ycf4_psaI_psbB_psbT_psbN_psbH_petB_petD_rpoA_rps11_rpl36_infA_rps8_rpl14_rpl16_rps3_rpl22_rps19_rpl2_rpl23_ndhB_rps7_rps12_rpl32_ccsA_ndhD_psaC_ndhE_ndhG_ndhI_ndhA_ndhH_rps15_ycf1	1
accD_clpP_rps12	1
accD_clpP_rps12_rpl20	1
accD_clpP_rps12_rpl20_rps18	1
accD_clpP_rps12_rpl20_rps18_rpl33	1
accD_clpP_rps12_rpl20_rps18_rpl33_psaJ	1
accD_clpP_rps12_rpl20_rps18_rpl33_psaJ_petG	1
accD_clpP_rps12_rpl20_rps18_rpl33_psaJ_petG_petL	1
accD_clpP_rps12_rpl20_rps18_rpl33_psaJ_petG_petL_psbE	1
accD_clpP_rps12_rpl20_rps18_rpl33_psaJ_petG_petL_psbE_psbF	1
accD_clpP_rps12_rpl20_rps18_rpl33_psaJ_petG_petL_psbE_psbF_psbL	1
accD_clpP_rps12_rpl20_rps18_rpl33_psaJ_petG_petL_psbE_psbF_psbL_psbJ	1
accD_clpP_rps12_rpl20_rps18_rpl33_psaJ_petG_petL_psbE_psbF_psbL_psbJ_petA	1
accD_clpP_rps12_rpl20_rps18_rpl33_psaJ_petG_petL_psbE_psbF_psbL_psbJ_petA_cemA	1
accD_clpP_rps12_rpl20_rps18_rpl33_psaJ_petG_petL_psbE_psbF_psbL_psbJ_petA_cemA_ycf4	1
accD_clpP_rps12_rpl20_rps18_rpl33_psaJ_petG_petL_psbE_psbF_psbL_psbJ_petA_cemA_ycf4_psaI	1
accD_clpP_rps12_rpl20_rps18_rpl33_psaJ_petG_petL_psbE_psbF_psbL_psbJ_petA_cemA_ycf4_psaI_psbB	1
accD_clpP_rps12_rpl20_rps18_rpl33_psaJ_petG_petL_psbE_psbF_psbL_psbJ_petA_cemA_ycf4_psaI_psbB_psbT	1
accD_clpP_rps12_rpl20_rps18_rpl33_psaJ_petG_petL_psbE_psbF_psbL_psbJ_petA_cemA_ycf4_psaI_psbB_psbT_psbN	1
accD_clpP_rps12_rpl20_rps18_rpl33_psaJ_petG_petL_psbE_psbF_psbL_psbJ_petA_cemA_ycf4_psaI_psbB_psbT_psbN_psbH	1
accD_clpP_rps12_rpl20_rps18_rpl33_psaJ_petG_petL_psbE_psbF_psbL_psbJ_petA_cemA_ycf4_psaI_psbB_psbT_psbN_psbH_petB	1
accD_clpP_rps12_rpl20_rps18_rpl33_psaJ_petG_petL_psbE_psbF_psbL_psbJ_petA_cemA_ycf4_psaI_psbB_psbT_psbN_psbH_petB_petD	1
accD_clpP_rps12_rpl20_rps18_rpl33_psaJ_petG_petL_psbE_psbF_psbL_psbJ_petA_cemA_ycf4_psaI_psbB_psbT_psbN_psbH_petB_petD_rpoA	1
accD_clpP_rps12_rpl20_rps18_rpl33_psaJ_petG_petL_psbE_psbF_psbL_psbJ_petA_cemA_ycf4_psaI_psbB_psbT_psbN_psbH_petB_petD_rpoA_rps11	1
accD_clpP_rps12_rpl20_rps18_rpl33_psaJ_petG_petL_psbE_psbF_psbL_psbJ_petA_cemA_ycf4_psaI_psbB_psbT_psbN_psbH_petB_petD_rpoA_rps11_rpl36	1
accD_clpP_rps12_rpl20_rps18_rpl33_psaJ_petG_petL_psbE_psbF_psbL_psbJ_petA_cemA_ycf4_psaI_psbB_psbT_psbN_psbH_petB_petD_rpoA_rps11_rpl36_infA	1
accD_clpP_rps12_rpl20_rps18_rpl33_psaJ_petG_petL_psbE_psbF_psbL_psbJ_petA_cemA_ycf4_psaI_psbB_psbT_psbN_psbH_petB_petD_rpoA_rps11_rpl36_infA_rps8	1
accD_clpP_rps12_rpl20_rps18_rpl33_psaJ_petG_petL_psbE_psbF_psbL_psbJ_petA_cemA_ycf4_psaI_psbB_psbT_psbN_psbH_petB_petD_rpoA_rps11_rpl36_infA_rps8_rpl14	1
accD_clpP_rps12_rpl20_rps18_rpl33_psaJ_petG_petL_psbE_psbF_psbL_psbJ_petA_cemA_ycf4_psaI_psbB_psbT_psbN_psbH_petB_petD_rpoA_rps11_rpl36_infA_rps8_rpl14_rpl16	1
accD_clpP_rps12_rpl20_rps18_rpl33_psaJ_petG_petL_psbE_psbF_psbL_psbJ_petA_cemA_ycf4_psaI_psbB_psbT_psbN_psbH_petB_petD_rpoA_rps11_rpl36_infA_rps8_rpl14_rpl16_rps3	1
accD_clpP_rps12_rpl20_rps18_rpl33_psaJ_petG_petL_psbE_psbF_psbL_psbJ_petA_cemA_ycf4_psaI_psbB_psbT_psbN_psbH_petB_petD_rpoA_rps11_rpl36_infA_rps8_rpl14_rpl16_rps3_rpl22	1
accD_clpP_rps12_rpl20_rps18_rpl33_psaJ_petG_petL_psbE_psbF_psbL_psbJ_petA_cemA_ycf4_psaI_psbB_psbT_psbN_psbH_petB_petD_rpoA_rps11_rpl36_infA_rps8_rpl14_rpl16_rps3_rpl22_rps19	1
accD_clpP_rps12_rpl20_rps18_rpl33_psaJ_petG_petL_psbE_psbF_psbL_psbJ_petA_cemA_ycf4_psaI_psbB_psbT_psbN_psbH_petB_petD_rpoA_rps11_rpl36_infA_rps8_rpl14_rpl16_rps3_rpl22_rps19_rpl2	1
accD_clpP_rps12_rpl20_rps18_rpl33_psaJ_petG_petL_psbE_psbF_psbL_psbJ_petA_cemA_ycf4_psaI_psbB_psbT_psbN_psbH_petB_petD_rpoA_rps11_rpl36_infA_rps8_rpl14_rpl16_rps3_rpl22_rps19_rpl2_rpl23	1
accD_clpP_rps12_rpl20_rps18_rpl33_psaJ_petG_petL_psbE_psbF_psbL_psbJ_petA_cemA_ycf4_psaI_psbB_psbT_psbN_psbH_petB_petD_rpoA_rps11_rpl36_infA_rps8_rpl14_rpl16_rps3_rpl22_rps19_rpl2_rpl23_ndhB	1
accD_clpP_rps12_rpl20_rps18_rpl33_psaJ_petG_petL_psbE_psbF_psbL_psbJ_petA_cemA_ycf4_psaI_psbB_psbT_psbN_psbH_petB_petD_rpoA_rps11_rpl36_infA_rps8_rpl14_rpl16_rps3_rpl22_rps19_rpl2_rpl23_ndhB_rps7	1
accD_clpP_rps12_rpl20_rps18_rpl33_psaJ_petG_petL_psbE_psbF_psbL_psbJ_petA_cemA_ycf4_psaI_psbB_psbT_psbN_psbH_petB_petD_rpoA_rps11_rpl36_infA_rps8_rpl14_rpl16_rps3_rpl22_rps19_rpl2_rpl23_ndhB_rps7_rpl32	1
accD_clpP_rps12_rpl20_rps18_rpl33_psaJ_petG_petL_psbE_psbF_psbL_psbJ_petA_cemA_ycf4_psaI_psbB_psbT_psbN_psbH_petB_petD_rpoA_rps11_rpl36_infA_rps8_rpl14_rpl16_rps3_rpl22_rps19_rpl2_rpl23_ndhB_rps7_rpl32_ccsA	1
accD_clpP_rps12_rpl20_rps18_rpl33_psaJ_petG_petL_psbE_psbF_psbL_psbJ_petA_cemA_ycf4_psaI_psbB_psbT_psbN_psbH_petB_petD_rpoA_rps11_rpl36_infA_rps8_rpl14_rpl16_rps3_rpl22_rps19_rpl2_rpl23_ndhB_rps7_rpl32_ccsA_ndhD	1
accD_clpP_rps12_rpl20_rps18_rpl33_psaJ_petG_petL_psbE_psbF_psbL_psbJ_petA_cemA_ycf4_psaI_psbB_psbT_psbN_psbH_petB_petD_rpoA_rps11_rpl36_infA_rps8_rpl14_rpl16_rps3_rpl22_rps19_rpl2_rpl23_ndhB_rps7_rpl32_ccsA_ndhD_psaC	1
accD_clpP_rps12_rpl20_rps18_rpl33_psaJ_petG_petL_psbE_psbF_psbL_psbJ_petA_cemA_ycf4_psaI_psbB_psbT_psbN_psbH_petB_petD_rpoA_rps11_rpl36_infA_rps8_rpl14_rpl16_rps3_rpl22_rps19_rpl2_rpl23_ndhB_rps7_rpl32_ccsA_ndhD_psaC_ndhE	1
accD_clpP_rps12_rpl20_rps18_rpl33_psaJ_petG_petL_psbE_psbF_psbL_psbJ_petA_cemA_ycf4_psaI_psbB_psbT_psbN_psbH_petB_petD_rpoA_rps11_rpl36_infA_rps8_rpl14_rpl16_rps3_rpl22_rps19_rpl2_rpl23_ndhB_rps7_rpl32_ccsA_ndhD_psaC_ndhE_ndhG	1
accD_clpP_rps12_rpl20_rps18_rpl33_psaJ_petG_petL_psbE_psbF_psbL_psbJ_petA_cemA_ycf4_psaI_psbB_psbT_psbN_psbH_petB_petD_rpoA_rps11_rpl36_infA_rps8_rpl14_rpl16_rps3_rpl22_rps19_rpl2_rpl23_ndhB_rps7_rpl32_ccsA_ndhD_psaC_ndhE_ndhG_ndhI	1
accD_clpP_rps12_rpl20_rps18_rpl33_psaJ_petG_petL_psbE_psbF_psbL_psbJ_petA_cemA_ycf4_psaI_psbB_psbT_psbN_psbH_petB_petD_rpoA_rps11_rpl36_infA_rps8_rpl14_rpl16_rps3_rpl22_rps19_rpl2_rpl23_ndhB_rps7_rpl32_ccsA_ndhD_psaC_ndhE_ndhG_ndhI_ndhA	1
accD_clpP_rps12_rpl20_rps18_rpl33_psaJ_petG_petL_psbE_psbF_psbL_psbJ_petA_cemA_ycf4_psaI_psbB_psbT_psbN_psbH_petB_petD_rpoA_rps11_rpl36_infA_rps8_rpl14_rpl16_rps3_rpl22_rps19_rpl2_rpl23_ndhB_rps7_rpl32_ccsA_ndhD_psaC_ndhE_ndhG_ndhI_ndhA_ndhH	1
accD_clpP_rps12_rpl20_rps18_rpl33_psaJ_petG_petL_psbE_psbF_psbL_psbJ_petA_cemA_ycf4_psaI_psbB_psbT_psbN_psbH_petB_petD_rpoA_rps11_rpl36_infA_rps8_rpl14_rpl16_rps3_rpl22_rps19_rpl2_rpl23_ndhB_rps7_rpl32_ccsA_ndhD_psaC_ndhE_ndhG_ndhI_ndhA_ndhH_rps15	1
accD_clpP_rps12_rpl20_rps18_rpl33_psaJ_petG_petL_psbE_psbF_psbL_psbJ_petA_cemA_ycf4_psaI_psbB_psbT_psbN_psbH_petB_petD_rpoA_rps11_rpl36_infA_rps8_rpl14_rpl16_rps3_rpl22_rps19_rpl2_rpl23_ndhB_rps7_rpl32_ccsA_ndhD_psaC_ndhE_ndhG_ndhI_ndhA_ndhH_rps15_ycf1	1
accD_infA	2
accD_infA_rpl36	2
accD_infA_rpl36_rps11	2
accD_infA_rpl36_rps11_rpoA	2
accD_infA_rpl36_rps11_rpoA_petD	2
accD_infA_rpl36_rps11_rpoA_petD_petB	2
accD_infA_rpl36_rps11_rpoA_petD_petB_psbH	2
accD_infA_rpl36_rps11_rpoA_petD_petB_psbH_psbN	2
accD_infA_rpl36_rps11_rpoA_petD_petB_psbH_psbN_psbT	2
accD_infA_rpl36_rps11_rpoA_petD_petB_psbH_psbN_psbT_psbB	2
accD_infA_rpl36_rps11_rpoA_petD_petB_psbH_psbN_psbT_psbB_psaI	2
accD_infA_rpl36_rps11_rpoA_petD_petB_psbH_psbN_psbT_psbB_psaI_ycf4	2
accD_infA_rpl36_rps11_rpoA_petD_petB_psbH_psbN_psbT_psbB_psaI_ycf4_cemA	2
accD_infA_rpl36_rps11_rpoA_petD_petB_psbH_psbN_psbT_psbB_psaI_ycf4_cemA_petA	2
accD_infA_rpl36_rps11_rpoA_petD_petB_psbH_psbN_psbT_psbB_psaI_ycf4_cemA_petA_psbJ	2
accD_infA_rpl36_rps11_rpoA_petD_petB_psbH_psbN_psbT_psbB_psaI_ycf4_cemA_petA_psbJ_psbL	2
accD_infA_rpl36_rps11_rpoA_petD_petB_psbH_psbN_psbT_psbB_psaI_ycf4_cemA_petA_psbJ_psbL_psbF	2
accD_infA_rpl36_rps11_rpoA_petD_petB_psbH_psbN_psbT_psbB_psaI_ycf4_cemA_petA_psbJ_psbL_psbF_psbE	2
accD_infA_rpl36_rps11_rpoA_petD_petB_psbH_psbN_psbT_psbB_psaI_ycf4_cemA_petA_psbJ_psbL_psbF_psbE_petL	2
accD_infA_rpl36_rps11_rpoA_petD_petB_psbH_psbN_psbT_psbB_psaI_ycf4_cemA_petA_psbJ_psbL_psbF_psbE_petL_petG	2
accD_infA_rpl36_rps11_rpoA_petD_petB_psbH_psbN_psbT_psbB_psaI_ycf4_cemA_petA_psbJ_psbL_psbF_psbE_petL_petG_psaJ	2
accD_infA_rpl36_rps11_rpoA_petD_petB_psbH_psbN_psbT_psbB_psaI_ycf4_cemA_petA_psbJ_psbL_psbF_psbE_petL_petG_psaJ_rpl33	2
accD_infA_rpl36_rps11_rpoA_petD_petB_psbH_psbN_psbT_psbB_psaI_ycf4_cemA_petA_psbJ_psbL_psbF_psbE_petL_petG_psaJ_rpl33_rps18	2
accD_infA_rpl36_rps11_rpoA_petD_petB_psbH_psbN_psbT_psbB_psaI_ycf4_cemA_petA_psbJ_psbL_psbF_psbE_petL_petG_psaJ_rpl33_rps18_rpl20	2
accD_infA_rpl36_rps11_rpoA_petD_petB_psbH_psbN_psbT_psbB_psaI_ycf4_cemA_petA_psbJ_psbL_psbF_psbE_petL_petG_psaJ_rpl33_rps18_rpl20_rps8	2
accD_infA_rpl36_rps11_rpoA_petD_petB_psbH_psbN_psbT_psbB_psaI_ycf4_cemA_petA_psbJ_psbL_psbF_psbE_petL_petG_psaJ_rpl33_rps18_rpl20_rps8_rpl14	2
accD_infA_rpl36_rps11_rpoA_petD_petB_psbH_psbN_psbT_psbB_psaI_ycf4_cemA_petA_psbJ_psbL_psbF_psbE_petL_petG_psaJ_rpl33_rps18_rpl20_rps8_rpl14_rpl16	2
accD_infA_rpl36_rps11_rpoA_petD_petB_psbH_psbN_psbT_psbB_psaI_ycf4_cemA_petA_psbJ_psbL_psbF_psbE_petL_petG_psaJ_rpl33_rps18_rpl20_rps8_rpl14_rpl16_rps3	2
accD_infA_rpl36_rps11_rpoA_petD_petB_psbH_psbN_psbT_psbB_psaI_ycf4_cemA_petA_psbJ_psbL_psbF_psbE_petL_petG_psaJ_rpl33_rps18_rpl20_rps8_rpl14_rpl16_rps3_rpl22	2
accD_infA_rpl36_rps11_rpoA_petD_petB_psbH_psbN_psbT_psbB_psaI_ycf4_cemA_petA_psbJ_psbL_psbF_psbE_petL_petG_psaJ_rpl33_rps18_rpl20_rps8_rpl14_rpl16_rps3_rpl22_rps19	2
accD_infA_rpl36_rps11_rpoA_petD_petB_psbH_psbN_psbT_psbB_psaI_ycf4_cemA_petA_psbJ_psbL_psbF_psbE_petL_petG_psaJ_rpl33_rps18_rpl20_rps8_rpl14_rpl16_rps3_rpl22_rps19_rpl2	2
accD_infA_rpl36_rps11_rpoA_petD_petB_psbH_psbN_psbT_psbB_psaI_ycf4_cemA_petA_psbJ_psbL_psbF_psbE_petL_petG_psaJ_rpl33_rps18_rpl20_rps8_rpl14_rpl16_rps3_rpl22_rps19_rpl2_rpl23	2
accD_infA_rpl36_rps11_rpoA_petD_petB_psbH_psbN_psbT_psbB_psaI_ycf4_cemA_petA_psbJ_psbL_psbF_psbE_petL_petG_psaJ_rpl33_rps18_rpl20_rps8_rpl14_rpl16_rps3_rpl22_rps19_rpl2_rpl23_ndhB	2
accD_infA_rpl36_rps11_rpoA_petD_petB_psbH_psbN_psbT_psbB_psaI_ycf4_cemA_petA_psbJ_psbL_psbF_psbE_petL_petG_psaJ_rpl33_rps18_rpl20_rps8_rpl14_rpl16_rps3_rpl22_rps19_rpl2_rpl23_ndhB_rps7	2
accD_infA_rpl36_rps11_rpoA_petD_petB_psbH_psbN_psbT_psbB_psaI_ycf4_cemA_petA_psbJ_psbL_psbF_psbE_petL_petG_psaJ_rpl33_rps18_rpl20_rps8_rpl14_rpl16_rps3_rpl22_rps19_rpl2_rpl23_ndhB_rps7_rpl32	1
accD_infA_rpl36_rps11_rpoA_petD_petB_psbH_psbN_psbT_psbB_psaI_ycf4_cemA_petA_psbJ_psbL_psbF_psbE_petL_petG_psaJ_rpl33_rps18_rpl20_rps8_rpl14_rpl16_rps3_rpl22_rps19_rpl2_rpl23_ndhB_rps7_rpl32_ccsA	1
accD_infA_rpl36_rps11_rpoA_petD_petB_psbH_psbN_psbT_psbB_psaI_ycf4_cemA_petA_psbJ_psbL_psbF_psbE_petL_petG_psaJ_rpl33_rps18_rpl20_rps8_rpl14_rpl16_rps3_rpl22_rps19_rpl2_rpl23_ndhB_rps7_rpl32_ccsA_ndhD	1
accD_infA_rpl36_rps11_rpoA_petD_petB_psbH_psbN_psbT_psbB_psaI_ycf4_cemA_petA_psbJ_psbL_psbF_psbE_petL_petG_psaJ_rpl33_rps18_rpl20_rps8_rpl14_rpl16_rps3_rpl22_rps19_rpl2_rpl23_ndhB_rps7_rpl32_ccsA_ndhD_psaC	1
accD_infA_rpl36_rps11_rpoA_petD_petB_psbH_psbN_psbT_psbB_psaI_ycf4_cemA_petA_psbJ_psbL_psbF_psbE_petL_petG_psaJ_rpl33_rps18_rpl20_rps8_rpl14_rpl16_rps3_rpl22_rps19_rpl2_rpl23_ndhB_rps7_rpl32_ccsA_ndhD_psaC_ndhE	1
accD_infA_rpl36_rps11_rpoA_petD_petB_psbH_psbN_psbT_psbB_psaI_ycf4_cemA_petA_psbJ_psbL_psbF_psbE_petL_petG_psaJ_rpl33_rps18_rpl20_rps8_rpl14_rpl16_rps3_rpl22_rps19_rpl2_rpl23_ndhB_rps7_rpl32_ccsA_ndhD_psaC_ndhE_ndhG	1
accD_infA_rpl36_rps11_rpoA_petD_petB_psbH_psbN_psbT_psbB_psaI_ycf4_cemA_petA_psbJ_psbL_psbF_psbE_petL_petG_psaJ_rpl33_rps18_rpl20_rps8_rpl14_rpl16_rps3_rpl22_rps19_rpl2_rpl23_ndhB_rps7_rpl32_ccsA_ndhD_psaC_ndhE_ndhG_ndhI	1
accD_infA_rpl36_rps11_rpoA_petD_petB_psbH_psbN_psbT_psbB_psaI_ycf4_cemA_petA_psbJ_psbL_psbF_psbE_petL_petG_psaJ_rpl33_rps18_rpl20_rps8_rpl14_rpl16_rps3_rpl22_rps19_rpl2_rpl23_ndhB_rps7_rpl32_ccsA_ndhD_psaC_ndhE_ndhG_ndhI_ndhA	1
accD_infA_rpl36_rps11_rpoA_petD_petB_psbH_psbN_psbT_psbB_psaI_ycf4_cemA_petA_psbJ_psbL_psbF_psbE_petL_petG_psaJ_rpl33_rps18_rpl20_rps8_rpl14_rpl16_rps3_rpl22_rps19_rpl2_rpl23_ndhB_rps7_rpl32_ccsA_ndhD_psaC_ndhE_ndhG_ndhI_ndhA_ndhH	1
accD_infA_rpl36_rps11_rpoA_petD_petB_psbH_psbN_psbT_psbB_psaI_ycf4_cemA_petA_psbJ_psbL_psbF_psbE_petL_petG_psaJ_rpl33_rps18_rpl20_rps8_rpl14_rpl16_rps3_rpl22_rps19_rpl2_rpl23_ndhB_rps7_rpl32_ccsA_ndhD_psaC_ndhE_ndhG_ndhI_ndhA_ndhH_rps15	1
accD_infA_rpl36_rps11_rpoA_petD_petB_psbH_psbN_psbT_psbB_psaI_ycf4_cemA_petA_psbJ_psbL_psbF_psbE_petL_petG_psaJ_rpl33_rps18_rpl20_rps8_rpl14_rpl16_rps3_rpl22_rps19_rpl2_rpl23_ndhB_rps7_rps12	1
accD_infA_rpl36_rps11_rpoA_petD_petB_psbH_psbN_psbT_psbB_psaI_ycf4_cemA_petA_psbJ_psbL_psbF_psbE_petL_petG_psaJ_rpl33_rps18_rpl20_rps8_rpl14_rpl16_rps3_rpl22_rps19_rpl2_rpl23_ndhB_rps7_rps12_rpl32	1
accD_infA_rpl36_rps11_rpoA_petD_petB_psbH_psbN_psbT_psbB_psaI_ycf4_cemA_petA_psbJ_psbL_psbF_psbE_petL_petG_psaJ_rpl33_rps18_rpl20_rps8_rpl14_rpl16_rps3_rpl22_rps19_rpl2_rpl23_ndhB_rps7_rps12_rpl32_ccsA	1
accD_infA_rpl36_rps11_rpoA_petD_petB_psbH_psbN_psbT_psbB_psaI_ycf4_cemA_petA_psbJ_psbL_psbF_psbE_petL_petG_psaJ_rpl33_rps18_rpl20_rps8_rpl14_rpl16_rps3_rpl22_rps19_rpl2_rpl23_ndhB_rps7_rps12_rpl32_ccsA_ndhD	1
accD_infA_rpl36_rps11_rpoA_petD_petB_psbH_psbN_psbT_psbB_psaI_ycf4_cemA_petA_psbJ_psbL_psbF_psbE_petL_petG_psaJ_rpl33_rps18_rpl20_rps8_rpl14_rpl16_rps3_rpl22_rps19_rpl2_rpl23_ndhB_rps7_rps12_rpl32_ccsA_ndhD_psaC	1
accD_infA_rpl36_rps11_rpoA_petD_petB_psbH_psbN_psbT_psbB_psaI_ycf4_cemA_petA_psbJ_psbL_psbF_psbE_petL_petG_psaJ_rpl33_rps18_rpl20_rps8_rpl14_rpl16_rps3_rpl22_rps19_rpl2_rpl23_ndhB_rps7_rps12_rpl32_ccsA_ndhD_psaC_ndhE	1
accD_infA_rpl36_rps11_rpoA_petD_petB_psbH_psbN_psbT_psbB_psaI_ycf4_cemA_petA_psbJ_psbL_psbF_psbE_petL_petG_psaJ_rpl33_rps18_rpl20_rps8_rpl14_rpl16_rps3_rpl22_rps19_rpl2_rpl23_ndhB_rps7_rps12_rpl32_ccsA_ndhD_psaC_ndhE_ndhG	1
accD_infA_rpl36_rps11_rpoA_petD_petB_psbH_psbN_psbT_psbB_psaI_ycf4_cemA_petA_psbJ_psbL_psbF_psbE_petL_petG_psaJ_rpl33_rps18_rpl20_rps8_rpl14_rpl16_rps3_rpl22_rps19_rpl2_rpl23_ndhB_rps7_rps12_rpl32_ccsA_ndhD_psaC_ndhE_ndhG_ndhI	1
accD_infA_rpl36_rps11_rpoA_petD_petB_psbH_psbN_psbT_psbB_psaI_ycf4_cemA_petA_psbJ_psbL_psbF_psbE_petL_petG_psaJ_rpl33_rps18_rpl20_rps8_rpl14_rpl16_rps3_rpl22_rps19_rpl2_rpl23_ndhB_rps7_rps12_rpl32_ccsA_ndhD_psaC_ndhE_ndhG_ndhI_ndhA	1
accD_infA_rpl36_rps11_rpoA_petD_petB_psbH_psbN_psbT_psbB_psaI_ycf4_cemA_petA_psbJ_psbL_psbF_psbE_petL_petG_psaJ_rpl33_rps18_rpl20_rps8_rpl14_rpl16_rps3_rpl22_rps19_rpl2_rpl23_ndhB_rps7_rps12_rpl32_ccsA_ndhD_psaC_ndhE_ndhG_ndhI_ndhA_ndhH	1
accD_infA_rpl36_rps11_rpoA_petD_petB_psbH_psbN_psbT_psbB_psaI_ycf4_cemA_petA_psbJ_psbL_psbF_psbE_petL_petG_psaJ_rpl33_rps18_rpl20_rps8_rpl14_rpl16_rps3_rpl22_rps19_rpl2_rpl23_ndhB_rps7_rps12_rpl32_ccsA_ndhD_psaC_ndhE_ndhG_ndhI_ndhA_ndhH_rps15	1
accD_infA_rpl36_rps11_rpoA_petD_petB_psbH_psbN_psbT_psbB_psaI_ycf4_cemA_petA_psbJ_psbL_psbF_psbE_petL_petG_psaJ_rpl33_rps18_rpl20_rps8_rpl14_rpl16_rps3_rpl22_rps19_rpl2_rpl23_ndhB_rps7_rps12_rpl32_ccsA_ndhD_psaC_ndhE_ndhG_ndhI_ndhA_ndhH_rps15_ycf1	1
accD_ndhB	2
accD_ndhB_psbM	1
accD_ndhB_psbM_rpl20	1
accD_ndhB_psbM_rpl20_rps18	1
accD_ndhB_psbM_rpl20_rps18_rpl33	1
accD_ndhB_psbM_rpl20_rps18_rpl33_psaJ	1
accD_ndhB_psbM_rpl20_rps18_rpl33_psaJ_rps12	1
accD_ndhB_psbM_rpl20_rps18_rpl33_psaJ_rps12_rps7	1
accD_ndhB_psbM_rpl20_rps18_rpl33_psaJ_rps12_rps7_ycf4	1
accD_ndhB_psbM_rpl20_rps18_rpl33_psaJ_rps12_rps7_ycf4_cemA	1
accD_ndhB_psbM_rpl20_rps18_rpl33_psaJ_rps12_rps7_ycf4_cemA_petA	1
accD_ndhB_psbM_rpl20_rps18_rpl33_psaJ_rps12_rps7_ycf4_cemA_petA_petL	1
accD_ndhB_psbM_rpl20_rps18_rpl33_psaJ_rps12_rps7_ycf4_cemA_petA_petL_atpE	1
accD_ndhB_psbM_rpl20_rps18_rpl33_psaJ_rps12_rps7_ycf4_cemA_petA_petL_atpE_atpB	1
accD_ndhB_psbM_rpl20_rps18_rpl33_psaJ_rps12_rps7_ycf4_cemA_petA_petL_atpE_atpB_rbcL	1
accD_ndhB_psbM_rpl20_rps18_rpl33_psaJ_rps12_rps7_ycf4_cemA_petA_petL_atpE_atpB_rbcL_ycf3	1
accD_ndhB_psbM_rpl20_rps18_rpl33_psaJ_rps12_rps7_ycf4_cemA_petA_petL_atpE_atpB_rbcL_ycf3_psaC	1
accD_ndhB_psbM_rpl20_rps18_rpl33_psaJ_rps12_rps7_ycf4_cemA_petA_petL_atpE_atpB_rbcL_ycf3_psaC_ndhD	1
accD_ndhB_psbM_rpl20_rps18_rpl33_psaJ_rps12_rps7_ycf4_cemA_petA_petL_atpE_atpB_rbcL_ycf3_psaC_ndhD_rps15	1
accD_ndhB_psbM_rpl20_rps18_rpl33_psaJ_rps12_rps7_ycf4_cemA_petA_petL_atpE_atpB_rbcL_ycf3_psaC_ndhD_rps15_ndhH	1
accD_ndhB_psbM_rpl20_rps18_rpl33_psaJ_rps12_rps7_ycf4_cemA_petA_petL_atpE_atpB_rbcL_ycf3_psaC_ndhD_rps15_ndhH_ndhA	1
accD_ndhB_psbM_rpl20_rps18_rpl33_psaJ_rps12_rps7_ycf4_cemA_petA_petL_atpE_atpB_rbcL_ycf3_psaC_ndhD_rps15_ndhH_ndhA_ndhI	1
accD_ndhB_psbM_rpl20_rps18_rpl33_psaJ_rps12_rps7_ycf4_cemA_petA_petL_atpE_atpB_rbcL_ycf3_psaC_ndhD_rps15_ndhH_ndhA_ndhI_ndhG	1
accD_ndhB_psbM_rpl20_rps18_rpl33_psaJ_rps12_rps7_ycf4_cemA_petA_petL_atpE_atpB_rbcL_ycf3_psaC_ndhD_rps15_ndhH_ndhA_ndhI_ndhG_ndhE	1
accD_ndhB_psbM_rpl20_rps18_rpl33_psaJ_rps12_rps7_ycf4_cemA_petA_petL_atpE_atpB_rbcL_ycf3_psaC_ndhD_rps15_ndhH_ndhA_ndhI_ndhG_ndhE_rpl32	1
accD_ndhB_psbM_rpl20_rps18_rpl33_psaJ_rps12_rps7_ycf4_cemA_petA_petL_atpE_atpB_rbcL_ycf3_psaC_ndhD_rps15_ndhH_ndhA_ndhI_ndhG_ndhE_rpl32_ycf1	1
accD_ndhB_psbM_rpl20_rps18_rpl33_psaJ_rps12_rps7_ycf4_cemA_petA_petL_atpE_atpB_rbcL_ycf3_psaC_ndhD_rps15_ndhH_ndhA_ndhI_ndhG_ndhE_rpl32_ycf1_ccsA	1
accD_ndhB_rps7	1
accD_ndhB_rps7_rps14	1
accD_ndhB_rps7_rps14_clpP	1
accD_ndhB_rps7_rps14_clpP_rps12	1
accD_ndhB_rps7_rps14_clpP_rps12_rpl20	1
accD_ndhB_rps7_rps14_clpP_rps12_rpl20_rps18	1
accD_ndhB_rps7_rps14_clpP_rps12_rpl20_rps18_rpl33	1
accD_ndhB_rps7_rps14_clpP_rps12_rpl20_rps18_rpl33_psaJ	1
accD_ndhB_rps7_rps14_clpP_rps12_rpl20_rps18_rpl33_psaJ_petG	1
accD_ndhB_rps7_rps14_clpP_rps12_rpl20_rps18_rpl33_psaJ_petG_petL	1
accD_ndhB_rps7_rps14_clpP_rps12_rpl20_rps18_rpl33_psaJ_petG_petL_psbE	1
accD_ndhB_rps7_rps14_clpP_rps12_rpl20_rps18_rpl33_psaJ_petG_petL_psbE_psbF	1
accD_ndhB_rps7_rps14_clpP_rps12_rpl20_rps18_rpl33_psaJ_petG_petL_psbE_psbF_psbL	1
accD_ndhB_rps7_rps14_clpP_rps12_rpl20_rps18_rpl33_psaJ_petG_petL_psbE_psbF_psbL_psbJ	1
accD_ndhB_rps7_rps14_clpP_rps12_rpl20_rps18_rpl33_psaJ_petG_petL_psbE_psbF_psbL_psbJ_petA	1
accD_ndhB_rps7_rps14_clpP_rps12_rpl20_rps18_rpl33_psaJ_petG_petL_psbE_psbF_psbL_psbJ_petA_cemA	1
accD_ndhB_rps7_rps14_clpP_rps12_rpl20_rps18_rpl33_psaJ_petG_petL_psbE_psbF_psbL_psbJ_petA_cemA_psaI	1
accD_ndhB_rps7_rps14_clpP_rps12_rpl20_rps18_rpl33_psaJ_petG_petL_psbE_psbF_psbL_psbJ_petA_cemA_psaI_ndhJ	1
accD_ndhB_rps7_rps14_clpP_rps12_rpl20_rps18_rpl33_psaJ_petG_petL_psbE_psbF_psbL_psbJ_petA_cemA_psaI_ndhJ_ndhK	1
accD_ndhB_rps7_rps14_clpP_rps12_rpl20_rps18_rpl33_psaJ_petG_petL_psbE_psbF_psbL_psbJ_petA_cemA_psaI_ndhJ_ndhK_ndhC	1
accD_ndhB_rps7_rps14_clpP_rps12_rpl20_rps18_rpl33_psaJ_petG_petL_psbE_psbF_psbL_psbJ_petA_cemA_psaI_ndhJ_ndhK_ndhC_rps4	1
accD_ndhB_rps7_rps14_clpP_rps12_rpl20_rps18_rpl33_psaJ_petG_petL_psbE_psbF_psbL_psbJ_petA_cemA_psaI_ndhJ_ndhK_ndhC_rps4_ycf3	1
accD_ndhB_rps7_rps14_clpP_rps12_rpl20_rps18_rpl33_psaJ_petG_petL_psbE_psbF_psbL_psbJ_petA_cemA_psaI_ndhJ_ndhK_ndhC_rps4_ycf3_ycf1	1
accD_ndhB_rps7_rps14_clpP_rps12_rpl20_rps18_rpl33_psaJ_petG_petL_psbE_psbF_psbL_psbJ_petA_cemA_psaI_ndhJ_ndhK_ndhC_rps4_ycf3_ycf1_rps15	1
accD_ndhB_rps7_rps14_clpP_rps12_rpl20_rps18_rpl33_psaJ_petG_petL_psbE_psbF_psbL_psbJ_petA_cemA_psaI_ndhJ_ndhK_ndhC_rps4_ycf3_ycf1_rps15_ndhH	1
accD_ndhB_rps7_rps14_clpP_rps12_rpl20_rps18_rpl33_psaJ_petG_petL_psbE_psbF_psbL_psbJ_petA_cemA_psaI_ndhJ_ndhK_ndhC_rps4_ycf3_ycf1_rps15_ndhH_ndhA	1
accD_ndhB_rps7_rps14_clpP_rps12_rpl20_rps18_rpl33_psaJ_petG_petL_psbE_psbF_psbL_psbJ_petA_cemA_psaI_ndhJ_ndhK_ndhC_rps4_ycf3_ycf1_rps15_ndhH_ndhA_ndhI	1
accD_ndhB_rps7_rps14_clpP_rps12_rpl20_rps18_rpl33_psaJ_petG_petL_psbE_psbF_psbL_psbJ_petA_cemA_psaI_ndhJ_ndhK_ndhC_rps4_ycf3_ycf1_rps15_ndhH_ndhA_ndhI_ndhG	1
accD_ndhB_rps7_rps14_clpP_rps12_rpl20_rps18_rpl33_psaJ_petG_petL_psbE_psbF_psbL_psbJ_petA_cemA_psaI_ndhJ_ndhK_ndhC_rps4_ycf3_ycf1_rps15_ndhH_ndhA_ndhI_ndhG_ndhE	1
accD_ndhB_rps7_rps14_clpP_rps12_rpl20_rps18_rpl33_psaJ_petG_petL_psbE_psbF_psbL_psbJ_petA_cemA_psaI_ndhJ_ndhK_ndhC_rps4_ycf3_ycf1_rps15_ndhH_ndhA_ndhI_ndhG_ndhE_psaC	1
accD_ndhB_rps7_rps14_clpP_rps12_rpl20_rps18_rpl33_psaJ_petG_petL_psbE_psbF_psbL_psbJ_petA_cemA_psaI_ndhJ_ndhK_ndhC_rps4_ycf3_ycf1_rps15_ndhH_ndhA_ndhI_ndhG_ndhE_psaC_ndhD	1
accD_ndhB_rps7_rps14_clpP_rps12_rpl20_rps18_rpl33_psaJ_petG_petL_psbE_psbF_psbL_psbJ_petA_cemA_psaI_ndhJ_ndhK_ndhC_rps4_ycf3_ycf1_rps15_ndhH_ndhA_ndhI_ndhG_ndhE_psaC_ndhD_ccsA	1
accD_ndhB_rps7_rps14_clpP_rps12_rpl20_rps18_rpl33_psaJ_petG_petL_psbE_psbF_psbL_psbJ_petA_cemA_psaI_ndhJ_ndhK_ndhC_rps4_ycf3_ycf1_rps15_ndhH_ndhA_ndhI_ndhG_ndhE_psaC_ndhD_ccsA_rpl32	1
accD_petA	1
accD_petA_psbJ	1
accD_petA_psbJ_psbL	1
accD_petA_psbJ_psbL_psbF	1
accD_petA_psbJ_psbL_psbF_psbE	1
accD_petA_psbJ_psbL_psbF_psbE_petL	1
accD_petA_psbJ_psbL_psbF_psbE_petL_petG	1
accD_petA_psbJ_psbL_psbF_psbE_petL_petG_psaJ	1
accD_petA_psbJ_psbL_psbF_psbE_petL_petG_psaJ_rpl33	1
accD_petA_psbJ_psbL_psbF_psbE_petL_petG_psaJ_rpl33_rps18	1
accD_petA_psbJ_psbL_psbF_psbE_petL_petG_psaJ_rpl33_rps18_rpl20	1
accD_petA_psbJ_psbL_psbF_psbE_petL_petG_psaJ_rpl33_rps18_rpl20_clpP	1
accD_petA_psbJ_psbL_psbF_psbE_petL_petG_psaJ_rpl33_rps18_rpl20_clpP_psbT	1
accD_petA_psbJ_psbL_psbF_psbE_petL_petG_psaJ_rpl33_rps18_rpl20_clpP_psbT_psbN	1
accD_petA_psbJ_psbL_psbF_psbE_petL_petG_psaJ_rpl33_rps18_rpl20_clpP_psbT_psbN_psbH	1
accD_petA_psbJ_psbL_psbF_psbE_petL_petG_psaJ_rpl33_rps18_rpl20_clpP_psbT_psbN_psbH_petB	1
accD_petA_psbJ_psbL_psbF_psbE_petL_petG_psaJ_rpl33_rps18_rpl20_clpP_psbT_psbN_psbH_petB_petD	1
accD_petA_psbJ_psbL_psbF_psbE_petL_petG_psaJ_rpl33_rps18_rpl20_clpP_psbT_psbN_psbH_petB_petD_rpoA	1
accD_petA_psbJ_psbL_psbF_psbE_petL_petG_psaJ_rpl33_rps18_rpl20_clpP_psbT_psbN_psbH_petB_petD_rpoA_rps11	1
accD_petA_psbJ_psbL_psbF_psbE_petL_petG_psaJ_rpl33_rps18_rpl20_clpP_psbT_psbN_psbH_petB_petD_rpoA_rps11_rpl36	1
accD_petA_psbJ_psbL_psbF_psbE_petL_petG_psaJ_rpl33_rps18_rpl20_clpP_psbT_psbN_psbH_petB_petD_rpoA_rps11_rpl36_infA	1
accD_petA_psbJ_psbL_psbF_psbE_petL_petG_psaJ_rpl33_rps18_rpl20_clpP_psbT_psbN_psbH_petB_petD_rpoA_rps11_rpl36_infA_rps8	1
accD_petA_psbJ_psbL_psbF_psbE_petL_petG_psaJ_rpl33_rps18_rpl20_clpP_psbT_psbN_psbH_petB_petD_rpoA_rps11_rpl36_infA_rps8_rpl14	1
accD_petA_psbJ_psbL_psbF_psbE_petL_petG_psaJ_rpl33_rps18_rpl20_clpP_psbT_psbN_psbH_petB_petD_rpoA_rps11_rpl36_infA_rps8_rpl14_rpl16	1
accD_petA_psbJ_psbL_psbF_psbE_petL_petG_psaJ_rpl33_rps18_rpl20_clpP_psbT_psbN_psbH_petB_petD_rpoA_rps11_rpl36_infA_rps8_rpl14_rpl16_rps3	1
accD_petA_psbJ_psbL_psbF_psbE_petL_petG_psaJ_rpl33_rps18_rpl20_clpP_psbT_psbN_psbH_petB_petD_rpoA_rps11_rpl36_infA_rps8_rpl14_rpl16_rps3_rpl22	1
accD_petA_psbJ_psbL_psbF_psbE_petL_petG_psaJ_rpl33_rps18_rpl20_clpP_psbT_psbN_psbH_petB_petD_rpoA_rps11_rpl36_infA_rps8_rpl14_rpl16_rps3_rpl22_rps19	1
accD_petA_psbJ_psbL_psbF_psbE_petL_petG_psaJ_rpl33_rps18_rpl20_clpP_psbT_psbN_psbH_petB_petD_rpoA_rps11_rpl36_infA_rps8_rpl14_rpl16_rps3_rpl22_rps19_rpl23	1
accD_petA_psbJ_psbL_psbF_psbE_petL_petG_psaJ_rpl33_rps18_rpl20_clpP_psbT_psbN_psbH_petB_petD_rpoA_rps11_rpl36_infA_rps8_rpl14_rpl16_rps3_rpl22_rps19_rpl23_ndhB	1
accD_petA_psbJ_psbL_psbF_psbE_petL_petG_psaJ_rpl33_rps18_rpl20_clpP_psbT_psbN_psbH_petB_petD_rpoA_rps11_rpl36_infA_rps8_rpl14_rpl16_rps3_rpl22_rps19_rpl23_ndhB_rps7	1
accD_petA_psbJ_psbL_psbF_psbE_petL_petG_psaJ_rpl33_rps18_rpl20_clpP_psbT_psbN_psbH_petB_petD_rpoA_rps11_rpl36_infA_rps8_rpl14_rpl16_rps3_rpl22_rps19_rpl23_ndhB_rps7_rps12	1
accD_petA_psbJ_psbL_psbF_psbE_petL_petG_psaJ_rpl33_rps18_rpl20_clpP_psbT_psbN_psbH_petB_petD_rpoA_rps11_rpl36_infA_rps8_rpl14_rpl16_rps3_rpl22_rps19_rpl23_ndhB_rps7_rps12_ycf1	1
accD_petA_psbJ_psbL_psbF_psbE_petL_petG_psaJ_rpl33_rps18_rpl20_clpP_psbT_psbN_psbH_petB_petD_rpoA_rps11_rpl36_infA_rps8_rpl14_rpl16_rps3_rpl22_rps19_rpl23_ndhB_rps7_rps12_ycf1_rpl32	1
accD_petA_psbJ_psbL_psbF_psbE_petL_petG_psaJ_rpl33_rps18_rpl20_clpP_psbT_psbN_psbH_petB_petD_rpoA_rps11_rpl36_infA_rps8_rpl14_rpl16_rps3_rpl22_rps19_rpl23_ndhB_rps7_rps12_ycf1_rpl32_ccsA	1
accD_petA_psbJ_psbL_psbF_psbE_petL_petG_psaJ_rpl33_rps18_rpl20_clpP_psbT_psbN_psbH_petB_petD_rpoA_rps11_rpl36_infA_rps8_rpl14_rpl16_rps3_rpl22_rps19_rpl23_ndhB_rps7_rps12_ycf1_rpl32_ccsA_psaC	1
accD_petA_psbJ_psbL_psbF_psbE_petL_petG_psaJ_rpl33_rps18_rpl20_clpP_psbT_psbN_psbH_petB_petD_rpoA_rps11_rpl36_infA_rps8_rpl14_rpl16_rps3_rpl22_rps19_rpl23_ndhB_rps7_rps12_ycf1_rpl32_ccsA_psaC_ndhE	1
accD_petA_psbJ_psbL_psbF_psbE_petL_petG_psaJ_rpl33_rps18_rpl20_clpP_psbT_psbN_psbH_petB_petD_rpoA_rps11_rpl36_infA_rps8_rpl14_rpl16_rps3_rpl22_rps19_rpl23_ndhB_rps7_rps12_ycf1_rpl32_ccsA_psaC_ndhE_ndhG	1
accD_petA_psbJ_psbL_psbF_psbE_petL_petG_psaJ_rpl33_rps18_rpl20_clpP_psbT_psbN_psbH_petB_petD_rpoA_rps11_rpl36_infA_rps8_rpl14_rpl16_rps3_rpl22_rps19_rpl23_ndhB_rps7_rps12_ycf1_rpl32_ccsA_psaC_ndhE_ndhG_ndhI	1
accD_petA_psbJ_psbL_psbF_psbE_petL_petG_psaJ_rpl33_rps18_rpl20_clpP_psbT_psbN_psbH_petB_petD_rpoA_rps11_rpl36_infA_rps8_rpl14_rpl16_rps3_rpl22_rps19_rpl23_ndhB_rps7_rps12_ycf1_rpl32_ccsA_psaC_ndhE_ndhG_ndhI_ndhA	1
accD_petA_psbJ_psbL_psbF_psbE_petL_petG_psaJ_rpl33_rps18_rpl20_clpP_psbT_psbN_psbH_petB_petD_rpoA_rps11_rpl36_infA_rps8_rpl14_rpl16_rps3_rpl22_rps19_rpl23_ndhB_rps7_rps12_ycf1_rpl32_ccsA_psaC_ndhE_ndhG_ndhI_ndhA_ndhH	1
accD_petA_psbJ_psbL_psbF_psbE_petL_petG_psaJ_rpl33_rps18_rpl20_clpP_psbT_psbN_psbH_petB_petD_rpoA_rps11_rpl36_infA_rps8_rpl14_rpl16_rps3_rpl22_rps19_rpl23_ndhB_rps7_rps12_ycf1_rpl32_ccsA_psaC_ndhE_ndhG_ndhI_ndhA_ndhH_rps15	1
accD_petA_psbJ_psbL_psbF_psbE_petL_petG_psaJ_rpl33_rps18_rpl20_clpP_psbT_psbN_psbH_petB_petD_rpoA_rps11_rpl36_infA_rps8_rpl14_rpl16_rps3_rpl22_rps19_rpl23_ndhB_rps7_rps12_ycf1_rpl32_ccsA_psaC_ndhE_ndhG_ndhI_ndhA_ndhH_rps15_ycf1	1
accD_petA_psbJ_psbL_psbF_psbE_petL_petG_psaJ_rpl33_rps18_rpl20_clpP_psbT_psbN_psbH_petB_petD_rpoA_rps11_rpl36_infA_rps8_rpl14_rpl16_rps3_rpl22_rps19_rpl23_ndhB_rps7_rps12_ycf1_rpl32_ccsA_psaC_ndhE_ndhG_ndhI_ndhA_ndhH_rps15_ycf1_rps7	1
accD_petA_psbJ_psbL_psbF_psbE_petL_petG_psaJ_rpl33_rps18_rpl20_clpP_psbT_psbN_psbH_petB_petD_rpoA_rps11_rpl36_infA_rps8_rpl14_rpl16_rps3_rpl22_rps19_rpl23_ndhB_rps7_rps12_ycf1_rpl32_ccsA_psaC_ndhE_ndhG_ndhI_ndhA_ndhH_rps15_ycf1_rps7_ndhB	1
accD_petA_psbJ_psbL_psbF_psbE_petL_petG_psaJ_rpl33_rps18_rpl20_clpP_psbT_psbN_psbH_petB_petD_rpoA_rps11_rpl36_infA_rps8_rpl14_rpl16_rps3_rpl22_rps19_rpl23_ndhB_rps7_rps12_ycf1_rpl32_ccsA_psaC_ndhE_ndhG_ndhI_ndhA_ndhH_rps15_ycf1_rps7_ndhB_rpl23	1
accD_petA_psbJ_psbL_psbF_psbE_petL_petG_psaJ_rpl33_rps18_rpl20_clpP_psbT_psbN_psbH_petB_petD_rpoA_rps11_rpl36_infA_rps8_rpl14_rpl16_rps3_rpl22_rps19_rpl23_ndhB_rps7_rps12_ycf1_rpl32_ccsA_psaC_ndhE_ndhG_ndhI_ndhA_ndhH_rps15_ycf1_rps7_ndhB_rpl23_rps19	1
accD_petG	1
accD_petG_rpl33	1
accD_petG_rpl33_rps18	1
accD_petG_rpl33_rps18_rpl20	1
accD_petG_rpl33_rps18_rpl20_rps12	1
accD_petG_rpl33_rps18_rpl20_rps12_clpP	1
accD_petG_rpl33_rps18_rpl20_rps12_clpP_rps7	1
accD_petG_rpl33_rps18_rpl20_rps12_clpP_rps7_rps12	1
accD_petG_rpl33_rps18_rpl20_rps12_clpP_rps7_rps12_ycf1	1
accD_petG_rpl33_rps18_rpl20_rps12_clpP_rps7_rps12_ycf1_rps15	1
accD_petG_rpl33_rps18_rpl20_rps12_clpP_rps7_rps12_ycf1_rps15_rpl32	1
accD_petG_rpl33_rps18_rpl20_rps12_clpP_rps7_rps12_ycf1_rps15_rpl32_rps7	1
accD_petG_rpl33_rps18_rpl20_rps12_clpP_rps7_rps12_ycf1_rps15_rpl32_rps7_clpP	1
accD_petG_rpl33_rps18_rpl20_rps12_clpP_rps7_rps12_ycf1_rps15_rpl32_rps7_clpP_rpl20	1
accD_petG_rpl33_rps18_rpl20_rps12_clpP_rps7_rps12_ycf1_rps15_rpl32_rps7_clpP_rpl20_rps4	1
accD_psaC	1
accD_psaC_ccsA	1
accD_psaC_ccsA_rps14	1
accD_psaC_ccsA_rps14_psaI	1
accD_psaC_ccsA_rps14_psaI_ycf4	1
accD_psaC_ccsA_rps14_psaI_ycf4_cemA	1
accD_psaC_ccsA_rps14_psaI_ycf4_cemA_petA	1
accD_psaC_ccsA_rps14_psaI_ycf4_cemA_petA_petN	1
accD_psaC_ccsA_rps14_psaI_ycf4_cemA_petA_petN_psbM	1
accD_psaC_ccsA_rps14_psaI_ycf4_cemA_petA_petN_psbM_psbD	1
accD_psaC_ccsA_rps14_psaI_ycf4_cemA_petA_petN_psbM_psbD_psbC	1
accD_psaC_ccsA_rps14_psaI_ycf4_cemA_petA_petN_psbM_psbD_psbC_psbZ	1
accD_psaC_ccsA_rps14_psaI_ycf4_cemA_petA_petN_psbM_psbD_psbC_psbZ_psaC	1
accD_psaC_ccsA_rps14_psaI_ycf4_cemA_petA_petN_psbM_psbD_psbC_psbZ_psaC_accD	1
accD_psaC_ccsA_rps14_psaI_ycf4_cemA_petA_petN_psbM_psbD_psbC_psbZ_psaC_accD_rps15	1
accD_psaC_ccsA_rps14_psaI_ycf4_cemA_petA_petN_psbM_psbD_psbC_psbZ_psaC_accD_rps15_psaJ	1
accD_psaC_ccsA_rps14_psaI_ycf4_cemA_petA_petN_psbM_psbD_psbC_psbZ_psaC_accD_rps15_psaJ_psbJ	1
accD_psaC_ccsA_rps14_psaI_ycf4_cemA_petA_petN_psbM_psbD_psbC_psbZ_psaC_accD_rps15_psaJ_psbJ_rpl32	1
accD_psaC_ccsA_rps14_psaI_ycf4_cemA_petA_petN_psbM_psbD_psbC_psbZ_psaC_accD_rps15_psaJ_psbJ_rpl32_rps12	1
accD_psaC_ccsA_rps14_psaI_ycf4_cemA_petA_petN_psbM_psbD_psbC_psbZ_psaC_accD_rps15_psaJ_psbJ_rpl32_rps12_psbI	1
accD_psaC_ccsA_rps14_psaI_ycf4_cemA_petA_petN_psbM_psbD_psbC_psbZ_psaC_accD_rps15_psaJ_psbJ_rpl32_rps12_psbI_rps4	1
accD_psaC_ccsA_rps14_psaI_ycf4_cemA_petA_petN_psbM_psbD_psbC_psbZ_psaC_accD_rps15_psaJ_psbJ_rpl32_rps12_psbI_rps4_ycf3	1
accD_psaC_ccsA_rps14_psaI_ycf4_cemA_petA_petN_psbM_psbD_psbC_psbZ_psaC_accD_rps15_psaJ_psbJ_rpl32_rps12_psbI_rps4_ycf3_rps14	1
accD_psaC_ccsA_rps14_psaI_ycf4_cemA_petA_petN_psbM_psbD_psbC_psbZ_psaC_accD_rps15_psaJ_psbJ_rpl32_rps12_psbI_rps4_ycf3_rps14_rps7	1
accD_psaC_ccsA_rps14_psaI_ycf4_cemA_petA_petN_psbM_psbD_psbC_psbZ_psaC_accD_rps15_psaJ_psbJ_rpl32_rps12_psbI_rps4_ycf3_rps14_rps7_rpl23	1
accD_psaC_ccsA_rps14_psaI_ycf4_cemA_petA_petN_psbM_psbD_psbC_psbZ_psaC_accD_rps15_psaJ_psbJ_rpl32_rps12_psbI_rps4_ycf3_rps14_rps7_rpl23_rpl2	1
accD_psaC_ccsA_rps14_psaI_ycf4_cemA_petA_petN_psbM_psbD_psbC_psbZ_psaC_accD_rps15_psaJ_psbJ_rpl32_rps12_psbI_rps4_ycf3_rps14_rps7_rpl23_rpl2_rps19	1
accD_psaC_ccsA_rps14_psaI_ycf4_cemA_petA_petN_psbM_psbD_psbC_psbZ_psaC_accD_rps15_psaJ_psbJ_rpl32_rps12_psbI_rps4_ycf3_rps14_rps7_rpl23_rpl2_rps19_rpl22	1
accD_psaC_ccsA_rps14_psaI_ycf4_cemA_petA_petN_psbM_psbD_psbC_psbZ_psaC_accD_rps15_psaJ_psbJ_rpl32_rps12_psbI_rps4_ycf3_rps14_rps7_rpl23_rpl2_rps19_rpl22_rps3	1
accD_psaC_ccsA_rps14_psaI_ycf4_cemA_petA_petN_psbM_psbD_psbC_psbZ_psaC_accD_rps15_psaJ_psbJ_rpl32_rps12_psbI_rps4_ycf3_rps14_rps7_rpl23_rpl2_rps19_rpl22_rps3_rpl16	1
accD_psaC_ccsA_rps14_psaI_ycf4_cemA_petA_petN_psbM_psbD_psbC_psbZ_psaC_accD_rps15_psaJ_psbJ_rpl32_rps12_psbI_rps4_ycf3_rps14_rps7_rpl23_rpl2_rps19_rpl22_rps3_rpl16_rpl14	1
accD_psaC_ccsA_rps14_psaI_ycf4_cemA_petA_petN_psbM_psbD_psbC_psbZ_psaC_accD_rps15_psaJ_psbJ_rpl32_rps12_psbI_rps4_ycf3_rps14_rps7_rpl23_rpl2_rps19_rpl22_rps3_rpl16_rpl14_rps8	1
accD_psaC_ccsA_rps14_psaI_ycf4_cemA_petA_petN_psbM_psbD_psbC_psbZ_psaC_accD_rps15_psaJ_psbJ_rpl32_rps12_psbI_rps4_ycf3_rps14_rps7_rpl23_rpl2_rps19_rpl22_rps3_rpl16_rpl14_rps8_infA	1
accD_psaC_ccsA_rps14_psaI_ycf4_cemA_petA_petN_psbM_psbD_psbC_psbZ_psaC_accD_rps15_psaJ_psbJ_rpl32_rps12_psbI_rps4_ycf3_rps14_rps7_rpl23_rpl2_rps19_rpl22_rps3_rpl16_rpl14_rps8_infA_rpl36	1
accD_psaC_ccsA_rps14_psaI_ycf4_cemA_petA_petN_psbM_psbD_psbC_psbZ_psaC_accD_rps15_psaJ_psbJ_rpl32_rps12_psbI_rps4_ycf3_rps14_rps7_rpl23_rpl2_rps19_rpl22_rps3_rpl16_rpl14_rps8_infA_rpl36_rps11	1
accD_psaC_ccsA_rps14_psaI_ycf4_cemA_petA_petN_psbM_psbD_psbC_psbZ_psaC_accD_rps15_psaJ_psbJ_rpl32_rps12_psbI_rps4_ycf3_rps14_rps7_rpl23_rpl2_rps19_rpl22_rps3_rpl16_rpl14_rps8_infA_rpl36_rps11_rpoA	1
accD_psaC_ccsA_rps14_psaI_ycf4_cemA_petA_petN_psbM_psbD_psbC_psbZ_psaC_accD_rps15_psaJ_psbJ_rpl32_rps12_psbI_rps4_ycf3_rps14_rps7_rpl23_rpl2_rps19_rpl22_rps3_rpl16_rpl14_rps8_infA_rpl36_rps11_rpoA_petD	1
accD_psaC_ccsA_rps14_psaI_ycf4_cemA_petA_petN_psbM_psbD_psbC_psbZ_psaC_accD_rps15_psaJ_psbJ_rpl32_rps12_psbI_rps4_ycf3_rps14_rps7_rpl23_rpl2_rps19_rpl22_rps3_rpl16_rpl14_rps8_infA_rpl36_rps11_rpoA_petD_petB	1
accD_psaC_ccsA_rps14_psaI_ycf4_cemA_petA_petN_psbM_psbD_psbC_psbZ_psaC_accD_rps15_psaJ_psbJ_rpl32_rps12_psbI_rps4_ycf3_rps14_rps7_rpl23_rpl2_rps19_rpl22_rps3_rpl16_rpl14_rps8_infA_rpl36_rps11_rpoA_petD_petB_psbH	1
accD_psaC_ccsA_rps14_psaI_ycf4_cemA_petA_petN_psbM_psbD_psbC_psbZ_psaC_accD_rps15_psaJ_psbJ_rpl32_rps12_psbI_rps4_ycf3_rps14_rps7_rpl23_rpl2_rps19_rpl22_rps3_rpl16_rpl14_rps8_infA_rpl36_rps11_rpoA_petD_petB_psbH_psbN	1
accD_psaC_ccsA_rps14_psaI_ycf4_cemA_petA_petN_psbM_psbD_psbC_psbZ_psaC_accD_rps15_psaJ_psbJ_rpl32_rps12_psbI_rps4_ycf3_rps14_rps7_rpl23_rpl2_rps19_rpl22_rps3_rpl16_rpl14_rps8_infA_rpl36_rps11_rpoA_petD_petB_psbH_psbN_psbT	1
accD_psaC_ccsA_rps14_psaI_ycf4_cemA_petA_petN_psbM_psbD_psbC_psbZ_psaC_accD_rps15_psaJ_psbJ_rpl32_rps12_psbI_rps4_ycf3_rps14_rps7_rpl23_rpl2_rps19_rpl22_rps3_rpl16_rpl14_rps8_infA_rpl36_rps11_rpoA_petD_petB_psbH_psbN_psbT_psbB	1
accD_psaC_ccsA_rps14_psaI_ycf4_cemA_petA_petN_psbM_psbD_psbC_psbZ_psaC_accD_rps15_psaJ_psbJ_rpl32_rps12_psbI_rps4_ycf3_rps14_rps7_rpl23_rpl2_rps19_rpl22_rps3_rpl16_rpl14_rps8_infA_rpl36_rps11_rpoA_petD_petB_psbH_psbN_psbT_psbB_rpl20	1
accD_psaI	906
accD_psaI_cemA	20
accD_psaI_cemA_petA	20
accD_psaI_cemA_petA_clpP	1
accD_psaI_cemA_petA_clpP_psbJ	1
accD_psaI_cemA_petA_clpP_psbJ_psbL	1
accD_psaI_cemA_petA_clpP_psbJ_psbL_psbF	1
accD_psaI_cemA_petA_clpP_psbJ_psbL_psbF_psbE	1
accD_psaI_cemA_petA_clpP_psbJ_psbL_psbF_psbE_petL	1
accD_psaI_cemA_petA_clpP_psbJ_psbL_psbF_psbE_petL_petG	1
accD_psaI_cemA_petA_clpP_psbJ_psbL_psbF_psbE_petL_petG_psaJ	1
accD_psaI_cemA_petA_clpP_psbJ_psbL_psbF_psbE_petL_petG_psaJ_rpl33	1
accD_psaI_cemA_petA_clpP_psbJ_psbL_psbF_psbE_petL_petG_psaJ_rpl33_rps18	1
accD_psaI_cemA_petA_clpP_psbJ_psbL_psbF_psbE_petL_petG_psaJ_rpl33_rps18_rpl20	1
accD_psaI_cemA_petA_clpP_psbJ_psbL_psbF_psbE_petL_petG_psaJ_rpl33_rps18_rpl20_rps12	1
accD_psaI_cemA_petA_clpP_psbJ_psbL_psbF_psbE_petL_petG_psaJ_rpl33_rps18_rpl20_rps12_psbB	1
accD_psaI_cemA_petA_clpP_psbJ_psbL_psbF_psbE_petL_petG_psaJ_rpl33_rps18_rpl20_rps12_psbB_psbT	1
accD_psaI_cemA_petA_clpP_psbJ_psbL_psbF_psbE_petL_petG_psaJ_rpl33_rps18_rpl20_rps12_psbB_psbT_psbN	1
accD_psaI_cemA_petA_clpP_psbJ_psbL_psbF_psbE_petL_petG_psaJ_rpl33_rps18_rpl20_rps12_psbB_psbT_psbN_psbH	1
accD_psaI_cemA_petA_clpP_psbJ_psbL_psbF_psbE_petL_petG_psaJ_rpl33_rps18_rpl20_rps12_psbB_psbT_psbN_psbH_petB	1
accD_psaI_cemA_petA_clpP_psbJ_psbL_psbF_psbE_petL_petG_psaJ_rpl33_rps18_rpl20_rps12_psbB_psbT_psbN_psbH_petB_petD	1
accD_psaI_cemA_petA_clpP_psbJ_psbL_psbF_psbE_petL_petG_psaJ_rpl33_rps18_rpl20_rps12_psbB_psbT_psbN_psbH_petB_petD_rpoA	1
accD_psaI_cemA_petA_clpP_psbJ_psbL_psbF_psbE_petL_petG_psaJ_rpl33_rps18_rpl20_rps12_psbB_psbT_psbN_psbH_petB_petD_rpoA_rps11	1
accD_psaI_cemA_petA_clpP_psbJ_psbL_psbF_psbE_petL_petG_psaJ_rpl33_rps18_rpl20_rps12_psbB_psbT_psbN_psbH_petB_petD_rpoA_rps11_rpl36	1
accD_psaI_cemA_petA_clpP_psbJ_psbL_psbF_psbE_petL_petG_psaJ_rpl33_rps18_rpl20_rps12_psbB_psbT_psbN_psbH_petB_petD_rpoA_rps11_rpl36_infA	1
accD_psaI_cemA_petA_clpP_psbJ_psbL_psbF_psbE_petL_petG_psaJ_rpl33_rps18_rpl20_rps12_psbB_psbT_psbN_psbH_petB_petD_rpoA_rps11_rpl36_infA_rps8	1
accD_psaI_cemA_petA_clpP_psbJ_psbL_psbF_psbE_petL_petG_psaJ_rpl33_rps18_rpl20_rps12_psbB_psbT_psbN_psbH_petB_petD_rpoA_rps11_rpl36_infA_rps8_rpl14	1
accD_psaI_cemA_petA_clpP_psbJ_psbL_psbF_psbE_petL_petG_psaJ_rpl33_rps18_rpl20_rps12_psbB_psbT_psbN_psbH_petB_petD_rpoA_rps11_rpl36_infA_rps8_rpl14_rpl16	1
accD_psaI_cemA_petA_clpP_psbJ_psbL_psbF_psbE_petL_petG_psaJ_rpl33_rps18_rpl20_rps12_psbB_psbT_psbN_psbH_petB_petD_rpoA_rps11_rpl36_infA_rps8_rpl14_rpl16_rps3	1
accD_psaI_cemA_petA_clpP_psbJ_psbL_psbF_psbE_petL_petG_psaJ_rpl33_rps18_rpl20_rps12_psbB_psbT_psbN_psbH_petB_petD_rpoA_rps11_rpl36_infA_rps8_rpl14_rpl16_rps3_rpl22	1
accD_psaI_cemA_petA_clpP_psbJ_psbL_psbF_psbE_petL_petG_psaJ_rpl33_rps18_rpl20_rps12_psbB_psbT_psbN_psbH_petB_petD_rpoA_rps11_rpl36_infA_rps8_rpl14_rpl16_rps3_rpl22_rps19	1
accD_psaI_cemA_petA_clpP_psbJ_psbL_psbF_psbE_petL_petG_psaJ_rpl33_rps18_rpl20_rps12_psbB_psbT_psbN_psbH_petB_petD_rpoA_rps11_rpl36_infA_rps8_rpl14_rpl16_rps3_rpl22_rps19_rpl2	1
accD_psaI_cemA_petA_clpP_psbJ_psbL_psbF_psbE_petL_petG_psaJ_rpl33_rps18_rpl20_rps12_psbB_psbT_psbN_psbH_petB_petD_rpoA_rps11_rpl36_infA_rps8_rpl14_rpl16_rps3_rpl22_rps19_rpl2_rpl23	1
accD_psaI_cemA_petA_clpP_psbJ_psbL_psbF_psbE_petL_petG_psaJ_rpl33_rps18_rpl20_rps12_psbB_psbT_psbN_psbH_petB_petD_rpoA_rps11_rpl36_infA_rps8_rpl14_rpl16_rps3_rpl22_rps19_rpl2_rpl23_ndhB	1
accD_psaI_cemA_petA_clpP_psbJ_psbL_psbF_psbE_petL_petG_psaJ_rpl33_rps18_rpl20_rps12_psbB_psbT_psbN_psbH_petB_petD_rpoA_rps11_rpl36_infA_rps8_rpl14_rpl16_rps3_rpl22_rps19_rpl2_rpl23_ndhB_rps7	1
accD_psaI_cemA_petA_clpP_psbJ_psbL_psbF_psbE_petL_petG_psaJ_rpl33_rps18_rpl20_rps12_psbB_psbT_psbN_psbH_petB_petD_rpoA_rps11_rpl36_infA_rps8_rpl14_rpl16_rps3_rpl22_rps19_rpl2_rpl23_ndhB_rps7_rps12	1
accD_psaI_cemA_petA_clpP_psbJ_psbL_psbF_psbE_petL_petG_psaJ_rpl33_rps18_rpl20_rps12_psbB_psbT_psbN_psbH_petB_petD_rpoA_rps11_rpl36_infA_rps8_rpl14_rpl16_rps3_rpl22_rps19_rpl2_rpl23_ndhB_rps7_rps12_ycf1	1
accD_psaI_cemA_petA_clpP_psbJ_psbL_psbF_psbE_petL_petG_psaJ_rpl33_rps18_rpl20_rps12_psbB_psbT_psbN_psbH_petB_petD_rpoA_rps11_rpl36_infA_rps8_rpl14_rpl16_rps3_rpl22_rps19_rpl2_rpl23_ndhB_rps7_rps12_ycf1_rps15	1
accD_psaI_cemA_petA_clpP_psbJ_psbL_psbF_psbE_petL_petG_psaJ_rpl33_rps18_rpl20_rps12_psbB_psbT_psbN_psbH_petB_petD_rpoA_rps11_rpl36_infA_rps8_rpl14_rpl16_rps3_rpl22_rps19_rpl2_rpl23_ndhB_rps7_rps12_ycf1_rps15_ndhH	1
accD_psaI_cemA_petA_clpP_psbJ_psbL_psbF_psbE_petL_petG_psaJ_rpl33_rps18_rpl20_rps12_psbB_psbT_psbN_psbH_petB_petD_rpoA_rps11_rpl36_infA_rps8_rpl14_rpl16_rps3_rpl22_rps19_rpl2_rpl23_ndhB_rps7_rps12_ycf1_rps15_ndhH_ndhA	1
accD_psaI_cemA_petA_clpP_psbJ_psbL_psbF_psbE_petL_petG_psaJ_rpl33_rps18_rpl20_rps12_psbB_psbT_psbN_psbH_petB_petD_rpoA_rps11_rpl36_infA_rps8_rpl14_rpl16_rps3_rpl22_rps19_rpl2_rpl23_ndhB_rps7_rps12_ycf1_rps15_ndhH_ndhA_ndhI	1
accD_psaI_cemA_petA_clpP_psbJ_psbL_psbF_psbE_petL_petG_psaJ_rpl33_rps18_rpl20_rps12_psbB_psbT_psbN_psbH_petB_petD_rpoA_rps11_rpl36_infA_rps8_rpl14_rpl16_rps3_rpl22_rps19_rpl2_rpl23_ndhB_rps7_rps12_ycf1_rps15_ndhH_ndhA_ndhI_ndhG	1
accD_psaI_cemA_petA_clpP_psbJ_psbL_psbF_psbE_petL_petG_psaJ_rpl33_rps18_rpl20_rps12_psbB_psbT_psbN_psbH_petB_petD_rpoA_rps11_rpl36_infA_rps8_rpl14_rpl16_rps3_rpl22_rps19_rpl2_rpl23_ndhB_rps7_rps12_ycf1_rps15_ndhH_ndhA_ndhI_ndhG_ndhE	1
accD_psaI_cemA_petA_clpP_psbJ_psbL_psbF_psbE_petL_petG_psaJ_rpl33_rps18_rpl20_rps12_psbB_psbT_psbN_psbH_petB_petD_rpoA_rps11_rpl36_infA_rps8_rpl14_rpl16_rps3_rpl22_rps19_rpl2_rpl23_ndhB_rps7_rps12_ycf1_rps15_ndhH_ndhA_ndhI_ndhG_ndhE_psaC	1
accD_psaI_cemA_petA_clpP_psbJ_psbL_psbF_psbE_petL_petG_psaJ_rpl33_rps18_rpl20_rps12_psbB_psbT_psbN_psbH_petB_petD_rpoA_rps11_rpl36_infA_rps8_rpl14_rpl16_rps3_rpl22_rps19_rpl2_rpl23_ndhB_rps7_rps12_ycf1_rps15_ndhH_ndhA_ndhI_ndhG_ndhE_psaC_ndhD	1
accD_psaI_cemA_petA_clpP_psbJ_psbL_psbF_psbE_petL_petG_psaJ_rpl33_rps18_rpl20_rps12_psbB_psbT_psbN_psbH_petB_petD_rpoA_rps11_rpl36_infA_rps8_rpl14_rpl16_rps3_rpl22_rps19_rpl2_rpl23_ndhB_rps7_rps12_ycf1_rps15_ndhH_ndhA_ndhI_ndhG_ndhE_psaC_ndhD_ccsA	1
accD_psaI_cemA_petA_clpP_psbJ_psbL_psbF_psbE_petL_petG_psaJ_rpl33_rps18_rpl20_rps12_psbB_psbT_psbN_psbH_petB_petD_rpoA_rps11_rpl36_infA_rps8_rpl14_rpl16_rps3_rpl22_rps19_rpl2_rpl23_ndhB_rps7_rps12_ycf1_rps15_ndhH_ndhA_ndhI_ndhG_ndhE_psaC_ndhD_ccsA_rps7	1
accD_psaI_cemA_petA_clpP_psbJ_psbL_psbF_psbE_petL_petG_psaJ_rpl33_rps18_rpl20_rps12_psbB_psbT_psbN_psbH_petB_petD_rpoA_rps11_rpl36_infA_rps8_rpl14_rpl16_rps3_rpl22_rps19_rpl2_rpl23_ndhB_rps7_rps12_ycf1_rps15_ndhH_ndhA_ndhI_ndhG_ndhE_psaC_ndhD_ccsA_rps7_ndhB	1
accD_psaI_cemA_petA_clpP_psbJ_psbL_psbF_psbE_petL_petG_psaJ_rpl33_rps18_rpl20_rps12_psbB_psbT_psbN_psbH_petB_petD_rpoA_rps11_rpl36_infA_rps8_rpl14_rpl16_rps3_rpl22_rps19_rpl2_rpl23_ndhB_rps7_rps12_ycf1_rps15_ndhH_ndhA_ndhI_ndhG_ndhE_psaC_ndhD_ccsA_rps7_ndhB_rpl23	1
accD_psaI_cemA_petA_clpP_psbJ_psbL_psbF_psbE_petL_petG_psaJ_rpl33_rps18_rpl20_rps12_psbB_psbT_psbN_psbH_petB_petD_rpoA_rps11_rpl36_infA_rps8_rpl14_rpl16_rps3_rpl22_rps19_rpl2_rpl23_ndhB_rps7_rps12_ycf1_rps15_ndhH_ndhA_ndhI_ndhG_ndhE_psaC_ndhD_ccsA_rps7_ndhB_rpl23_rpl2	1
accD_psaI_cemA_petA_clpP_psbJ_psbL_psbF_psbE_petL_petG_psaJ_rpl33_rps18_rpl20_rps12_psbB_psbT_psbN_psbH_petB_petD_rpoA_rps11_rpl36_infA_rps8_rpl14_rpl16_rps3_rpl22_rps19_rpl2_rpl23_ndhB_rps7_rps12_ycf1_rps15_ndhH_ndhA_ndhI_ndhG_ndhE_psaC_ndhD_ccsA_rps7_ndhB_rpl23_rpl2_rps19	1
accD_psaI_cemA_petA_clpP_psbJ_psbL_psbF_psbE_petL_petG_psaJ_rpl33_rps18_rpl20_rps12_psbB_psbT_psbN_psbH_petB_petD_rpoA_rps11_rpl36_infA_rps8_rpl14_rpl16_rps3_rpl22_rps19_rpl2_rpl23_ndhB_rps7_rps12_ycf1_rps15_ndhH_ndhA_ndhI_ndhG_ndhE_psaC_ndhD_ccsA_rps7_ndhB_rpl23_rpl2_rps19_rpl22	1
accD_psaI_cemA_petA_clpP_psbJ_psbL_psbF_psbE_petL_petG_psaJ_rpl33_rps18_rpl20_rps12_psbB_psbT_psbN_psbH_petB_petD_rpoA_rps11_rpl36_infA_rps8_rpl14_rpl16_rps3_rpl22_rps19_rpl2_rpl23_ndhB_rps7_rps12_ycf1_rps15_ndhH_ndhA_ndhI_ndhG_ndhE_psaC_ndhD_ccsA_rps7_ndhB_rpl23_rpl2_rps19_rpl22_rps3	1
accD_psaI_cemA_petA_clpP_psbJ_psbL_psbF_psbE_petL_petG_psaJ_rpl33_rps18_rpl20_rps12_psbB_psbT_psbN_psbH_petB_petD_rpoA_rps11_rpl36_infA_rps8_rpl14_rpl16_rps3_rpl22_rps19_rpl2_rpl23_ndhB_rps7_rps12_ycf1_rps15_ndhH_ndhA_ndhI_ndhG_ndhE_psaC_ndhD_ccsA_rps7_ndhB_rpl23_rpl2_rps19_rpl22_rps3_rpl16	1
accD_psaI_cemA_petA_petG	1
accD_psaI_cemA_petA_petG_petL	1
accD_psaI_cemA_petA_petG_petL_psbE	1
accD_psaI_cemA_petA_petG_petL_psbE_psbF	1
accD_psaI_cemA_petA_petG_petL_psbE_psbF_psbL	1
accD_psaI_cemA_petA_petG_petL_psbE_psbF_psbL_psbJ	1
accD_psaI_cemA_petA_petG_petL_psbE_psbF_psbL_psbJ_rpl20	1
accD_psaI_cemA_petA_petG_petL_psbE_psbF_psbL_psbJ_rpl20_rps12	1
accD_psaI_cemA_petA_petG_petL_psbE_psbF_psbL_psbJ_rpl20_rps12_clpP	1
accD_psaI_cemA_petA_petG_petL_psbE_psbF_psbL_psbJ_rpl20_rps12_clpP_psbB	1
accD_psaI_cemA_petA_petG_petL_psbE_psbF_psbL_psbJ_rpl20_rps12_clpP_psbB_psbT	1
accD_psaI_cemA_petA_petG_petL_psbE_psbF_psbL_psbJ_rpl20_rps12_clpP_psbB_psbT_psbN	1
accD_psaI_cemA_petA_petG_petL_psbE_psbF_psbL_psbJ_rpl20_rps12_clpP_psbB_psbT_psbN_psbH	1
accD_psaI_cemA_petA_petG_petL_psbE_psbF_psbL_psbJ_rpl20_rps12_clpP_psbB_psbT_psbN_psbH_petB	1
accD_psaI_cemA_petA_petG_petL_psbE_psbF_psbL_psbJ_rpl20_rps12_clpP_psbB_psbT_psbN_psbH_petB_petD	1
accD_psaI_cemA_petA_petG_petL_psbE_psbF_psbL_psbJ_rpl20_rps12_clpP_psbB_psbT_psbN_psbH_petB_petD_rpoA	1
accD_psaI_cemA_petA_petG_petL_psbE_psbF_psbL_psbJ_rpl20_rps12_clpP_psbB_psbT_psbN_psbH_petB_petD_rpoA_rps11	1
accD_psaI_cemA_petA_petG_petL_psbE_psbF_psbL_psbJ_rpl20_rps12_clpP_psbB_psbT_psbN_psbH_petB_petD_rpoA_rps11_rpl36	1
accD_psaI_cemA_petA_petG_petL_psbE_psbF_psbL_psbJ_rpl20_rps12_clpP_psbB_psbT_psbN_psbH_petB_petD_rpoA_rps11_rpl36_infA	1
accD_psaI_cemA_petA_petG_petL_psbE_psbF_psbL_psbJ_rpl20_rps12_clpP_psbB_psbT_psbN_psbH_petB_petD_rpoA_rps11_rpl36_infA_rps8	1
accD_psaI_cemA_petA_petG_petL_psbE_psbF_psbL_psbJ_rpl20_rps12_clpP_psbB_psbT_psbN_psbH_petB_petD_rpoA_rps11_rpl36_infA_rps8_rpl14	1
accD_psaI_cemA_petA_petG_petL_psbE_psbF_psbL_psbJ_rpl20_rps12_clpP_psbB_psbT_psbN_psbH_petB_petD_rpoA_rps11_rpl36_infA_rps8_rpl14_rpl16	1
accD_psaI_cemA_petA_petG_petL_psbE_psbF_psbL_psbJ_rpl20_rps12_clpP_psbB_psbT_psbN_psbH_petB_petD_rpoA_rps11_rpl36_infA_rps8_rpl14_rpl16_rps3	1
accD_psaI_cemA_petA_petG_petL_psbE_psbF_psbL_psbJ_rpl20_rps12_clpP_psbB_psbT_psbN_psbH_petB_petD_rpoA_rps11_rpl36_infA_rps8_rpl14_rpl16_rps3_rpl22	1
accD_psaI_cemA_petA_petG_petL_psbE_psbF_psbL_psbJ_rpl20_rps12_clpP_psbB_psbT_psbN_psbH_petB_petD_rpoA_rps11_rpl36_infA_rps8_rpl14_rpl16_rps3_rpl22_rps19	1
accD_psaI_cemA_petA_petG_petL_psbE_psbF_psbL_psbJ_rpl20_rps12_clpP_psbB_psbT_psbN_psbH_petB_petD_rpoA_rps11_rpl36_infA_rps8_rpl14_rpl16_rps3_rpl22_rps19_rpl2	1
accD_psaI_cemA_petA_petG_petL_psbE_psbF_psbL_psbJ_rpl20_rps12_clpP_psbB_psbT_psbN_psbH_petB_petD_rpoA_rps11_rpl36_infA_rps8_rpl14_rpl16_rps3_rpl22_rps19_rpl2_rpl23	1
accD_psaI_cemA_petA_petG_petL_psbE_psbF_psbL_psbJ_rpl20_rps12_clpP_psbB_psbT_psbN_psbH_petB_petD_rpoA_rps11_rpl36_infA_rps8_rpl14_rpl16_rps3_rpl22_rps19_rpl2_rpl23_ndhB	1
accD_psaI_cemA_petA_petG_petL_psbE_psbF_psbL_psbJ_rpl20_rps12_clpP_psbB_psbT_psbN_psbH_petB_petD_rpoA_rps11_rpl36_infA_rps8_rpl14_rpl16_rps3_rpl22_rps19_rpl2_rpl23_ndhB_rps7	1
accD_psaI_cemA_petA_petG_petL_psbE_psbF_psbL_psbJ_rpl20_rps12_clpP_psbB_psbT_psbN_psbH_petB_petD_rpoA_rps11_rpl36_infA_rps8_rpl14_rpl16_rps3_rpl22_rps19_rpl2_rpl23_ndhB_rps7_rps12	1
accD_psaI_cemA_petA_petG_petL_psbE_psbF_psbL_psbJ_rpl20_rps12_clpP_psbB_psbT_psbN_psbH_petB_petD_rpoA_rps11_rpl36_infA_rps8_rpl14_rpl16_rps3_rpl22_rps19_rpl2_rpl23_ndhB_rps7_rps12_ycf1	1
accD_psaI_cemA_petA_petG_petL_psbE_psbF_psbL_psbJ_rpl20_rps12_clpP_psbB_psbT_psbN_psbH_petB_petD_rpoA_rps11_rpl36_infA_rps8_rpl14_rpl16_rps3_rpl22_rps19_rpl2_rpl23_ndhB_rps7_rps12_ycf1_rps15	1
accD_psaI_cemA_petA_petG_petL_psbE_psbF_psbL_psbJ_rpl20_rps12_clpP_psbB_psbT_psbN_psbH_petB_petD_rpoA_rps11_rpl36_infA_rps8_rpl14_rpl16_rps3_rpl22_rps19_rpl2_rpl23_ndhB_rps7_rps12_ycf1_rps15_ndhH	1
accD_psaI_cemA_petA_petG_petL_psbE_psbF_psbL_psbJ_rpl20_rps12_clpP_psbB_psbT_psbN_psbH_petB_petD_rpoA_rps11_rpl36_infA_rps8_rpl14_rpl16_rps3_rpl22_rps19_rpl2_rpl23_ndhB_rps7_rps12_ycf1_rps15_ndhH_ndhA	1
accD_psaI_cemA_petA_petG_petL_psbE_psbF_psbL_psbJ_rpl20_rps12_clpP_psbB_psbT_psbN_psbH_petB_petD_rpoA_rps11_rpl36_infA_rps8_rpl14_rpl16_rps3_rpl22_rps19_rpl2_rpl23_ndhB_rps7_rps12_ycf1_rps15_ndhH_ndhA_ndhI	1
accD_psaI_cemA_petA_petG_petL_psbE_psbF_psbL_psbJ_rpl20_rps12_clpP_psbB_psbT_psbN_psbH_petB_petD_rpoA_rps11_rpl36_infA_rps8_rpl14_rpl16_rps3_rpl22_rps19_rpl2_rpl23_ndhB_rps7_rps12_ycf1_rps15_ndhH_ndhA_ndhI_ndhG	1
accD_psaI_cemA_petA_petG_petL_psbE_psbF_psbL_psbJ_rpl20_rps12_clpP_psbB_psbT_psbN_psbH_petB_petD_rpoA_rps11_rpl36_infA_rps8_rpl14_rpl16_rps3_rpl22_rps19_rpl2_rpl23_ndhB_rps7_rps12_ycf1_rps15_ndhH_ndhA_ndhI_ndhG_ndhE	1
accD_psaI_cemA_petA_petG_petL_psbE_psbF_psbL_psbJ_rpl20_rps12_clpP_psbB_psbT_psbN_psbH_petB_petD_rpoA_rps11_rpl36_infA_rps8_rpl14_rpl16_rps3_rpl22_rps19_rpl2_rpl23_ndhB_rps7_rps12_ycf1_rps15_ndhH_ndhA_ndhI_ndhG_ndhE_psaC	1
accD_psaI_cemA_petA_petG_petL_psbE_psbF_psbL_psbJ_rpl20_rps12_clpP_psbB_psbT_psbN_psbH_petB_petD_rpoA_rps11_rpl36_infA_rps8_rpl14_rpl16_rps3_rpl22_rps19_rpl2_rpl23_ndhB_rps7_rps12_ycf1_rps15_ndhH_ndhA_ndhI_ndhG_ndhE_psaC_ndhD	1
accD_psaI_cemA_petA_petG_petL_psbE_psbF_psbL_psbJ_rpl20_rps12_clpP_psbB_psbT_psbN_psbH_petB_petD_rpoA_rps11_rpl36_infA_rps8_rpl14_rpl16_rps3_rpl22_rps19_rpl2_rpl23_ndhB_rps7_rps12_ycf1_rps15_ndhH_ndhA_ndhI_ndhG_ndhE_psaC_ndhD_ccsA	1
accD_psaI_cemA_petA_petG_petL_psbE_psbF_psbL_psbJ_rpl20_rps12_clpP_psbB_psbT_psbN_psbH_petB_petD_rpoA_rps11_rpl36_infA_rps8_rpl14_rpl16_rps3_rpl22_rps19_rpl2_rpl23_ndhB_rps7_rps12_ycf1_rps15_ndhH_ndhA_ndhI_ndhG_ndhE_psaC_ndhD_ccsA_rpl32	1
accD_psaI_cemA_petA_petG_petL_psbE_psbF_psbL_psbJ_rpl20_rps12_clpP_psbB_psbT_psbN_psbH_petB_petD_rpoA_rps11_rpl36_infA_rps8_rpl14_rpl16_rps3_rpl22_rps19_rpl2_rpl23_ndhB_rps7_rps12_ycf1_rps15_ndhH_ndhA_ndhI_ndhG_ndhE_psaC_ndhD_ccsA_rpl32_rps15	1
accD_psaI_cemA_petA_petG_petL_psbE_psbF_psbL_psbJ_rpl20_rps12_clpP_psbB_psbT_psbN_psbH_petB_petD_rpoA_rps11_rpl36_infA_rps8_rpl14_rpl16_rps3_rpl22_rps19_rpl2_rpl23_ndhB_rps7_rps12_ycf1_rps15_ndhH_ndhA_ndhI_ndhG_ndhE_psaC_ndhD_ccsA_rpl32_rps15_ycf1	1
accD_psaI_cemA_petA_petG_petL_psbE_psbF_psbL_psbJ_rpl20_rps12_clpP_psbB_psbT_psbN_psbH_petB_petD_rpoA_rps11_rpl36_infA_rps8_rpl14_rpl16_rps3_rpl22_rps19_rpl2_rpl23_ndhB_rps7_rps12_ycf1_rps15_ndhH_ndhA_ndhI_ndhG_ndhE_psaC_ndhD_ccsA_rpl32_rps15_ycf1_rps7	1
accD_psaI_cemA_petA_petG_petL_psbE_psbF_psbL_psbJ_rpl20_rps12_clpP_psbB_psbT_psbN_psbH_petB_petD_rpoA_rps11_rpl36_infA_rps8_rpl14_rpl16_rps3_rpl22_rps19_rpl2_rpl23_ndhB_rps7_rps12_ycf1_rps15_ndhH_ndhA_ndhI_ndhG_ndhE_psaC_ndhD_ccsA_rpl32_rps15_ycf1_rps7_ndhB	1
accD_psaI_cemA_petA_petG_petL_psbE_psbF_psbL_psbJ_rpl20_rps12_clpP_psbB_psbT_psbN_psbH_petB_petD_rpoA_rps11_rpl36_infA_rps8_rpl14_rpl16_rps3_rpl22_rps19_rpl2_rpl23_ndhB_rps7_rps12_ycf1_rps15_ndhH_ndhA_ndhI_ndhG_ndhE_psaC_ndhD_ccsA_rpl32_rps15_ycf1_rps7_ndhB_rpl23	1
accD_psaI_cemA_petA_petG_petL_psbE_psbF_psbL_psbJ_rpl20_rps12_clpP_psbB_psbT_psbN_psbH_petB_petD_rpoA_rps11_rpl36_infA_rps8_rpl14_rpl16_rps3_rpl22_rps19_rpl2_rpl23_ndhB_rps7_rps12_ycf1_rps15_ndhH_ndhA_ndhI_ndhG_ndhE_psaC_ndhD_ccsA_rpl32_rps15_ycf1_rps7_ndhB_rpl23_rpl2	1
accD_psaI_cemA_petA_psbJ	18
accD_psaI_cemA_petA_psbJ_psbF	2
accD_psaI_cemA_petA_psbJ_psbF_petL	1
accD_psaI_cemA_petA_psbJ_psbF_petL_petG	1
accD_psaI_cemA_petA_psbJ_psbF_petL_petG_psaJ	1
accD_psaI_cemA_petA_psbJ_psbF_petL_petG_psaJ_rpl33	1
accD_psaI_cemA_petA_psbJ_psbF_petL_petG_psaJ_rpl33_rps18	1
accD_psaI_cemA_petA_psbJ_psbF_petL_petG_psaJ_rpl33_rps18_rpl20	1
accD_psaI_cemA_petA_psbJ_psbF_petL_petG_psaJ_rpl33_rps18_rpl20_psbB	1
accD_psaI_cemA_petA_psbJ_psbF_petL_petG_psaJ_rpl33_rps18_rpl20_psbB_psbT	1
accD_psaI_cemA_petA_psbJ_psbF_petL_petG_psaJ_rpl33_rps18_rpl20_psbB_psbT_psbN	1
accD_psaI_cemA_petA_psbJ_psbF_petL_petG_psaJ_rpl33_rps18_rpl20_psbB_psbT_psbN_psbH	1
accD_psaI_cemA_petA_psbJ_psbF_petL_petG_psaJ_rpl33_rps18_rpl20_psbB_psbT_psbN_psbH_rps11	1
accD_psaI_cemA_petA_psbJ_psbF_petL_petG_psaJ_rpl33_rps18_rpl20_psbB_psbT_psbN_psbH_rps11_rpl36	1
accD_psaI_cemA_petA_psbJ_psbF_petL_petG_psaJ_rpl33_rps18_rpl20_psbB_psbT_psbN_psbH_rps11_rpl36_infA	1
accD_psaI_cemA_petA_psbJ_psbF_petL_petG_psaJ_rpl33_rps18_rpl20_psbB_psbT_psbN_psbH_rps11_rpl36_infA_rps8	1
accD_psaI_cemA_petA_psbJ_psbF_petL_petG_psaJ_rpl33_rps18_rpl20_psbB_psbT_psbN_psbH_rps11_rpl36_infA_rps8_rpl14	1
accD_psaI_cemA_petA_psbJ_psbF_petL_petG_psaJ_rpl33_rps18_rpl20_psbB_psbT_psbN_psbH_rps11_rpl36_infA_rps8_rpl14_rpl22	1
accD_psaI_cemA_petA_psbJ_psbF_petL_petG_psaJ_rpl33_rps18_rpl20_psbB_psbT_psbN_psbH_rps11_rpl36_infA_rps8_rpl14_rpl22_rps19	1
accD_psaI_cemA_petA_psbJ_psbF_petL_petG_psaJ_rpl33_rps18_rpl20_psbB_psbT_psbN_psbH_rps11_rpl36_infA_rps8_rpl14_rpl22_rps19_rpl23	1
accD_psaI_cemA_petA_psbJ_psbF_petL_petG_psaJ_rpl33_rps18_rpl20_psbB_psbT_psbN_psbH_rps11_rpl36_infA_rps8_rpl14_rpl22_rps19_rpl23_rps7	1
accD_psaI_cemA_petA_psbJ_psbF_petL_petG_psaJ_rpl33_rps18_rpl20_psbB_psbT_psbN_psbH_rps11_rpl36_infA_rps8_rpl14_rpl22_rps19_rpl23_rps7_ndhH	1
accD_psaI_cemA_petA_psbJ_psbF_petL_petG_psaJ_rpl33_rps18_rpl20_psbB_psbT_psbN_psbH_rps11_rpl36_infA_rps8_rpl14_rpl22_rps19_rpl23_rps7_ndhH_ndhG	1
accD_psaI_cemA_petA_psbJ_psbF_petL_petG_psaJ_rpl33_rps18_rpl20_psbB_psbT_psbN_psbH_rps11_rpl36_infA_rps8_rpl14_rpl22_rps19_rpl23_rps7_ndhH_ndhG_ndhE	1
accD_psaI_cemA_petA_psbJ_psbF_petL_petG_psaJ_rpl33_rps18_rpl20_psbB_psbT_psbN_psbH_rps11_rpl36_infA_rps8_rpl14_rpl22_rps19_rpl23_rps7_ndhH_ndhG_ndhE_psaC	1
accD_psaI_cemA_petA_psbJ_psbF_petL_petG_psaJ_rpl33_rps18_rpl20_psbB_psbT_psbN_psbH_rps11_rpl36_infA_rps8_rpl14_rpl22_rps19_rpl23_rps7_ndhH_ndhG_ndhE_psaC_ndhD	1
accD_psaI_cemA_petA_psbJ_psbF_petL_petG_psaJ_rpl33_rps18_rpl20_psbB_psbT_psbN_psbH_rps11_rpl36_infA_rps8_rpl14_rpl22_rps19_rpl23_rps7_ndhH_ndhG_ndhE_psaC_ndhD_rpl32	1
accD_psaI_cemA_petA_psbJ_psbF_petL_petG_psaJ_rpl33_rps18_rpl20_psbB_psbT_psbN_psbH_rps11_rpl36_infA_rps8_rpl14_rpl22_rps19_rpl23_rps7_ndhH_ndhG_ndhE_psaC_ndhD_rpl32_rps7	1
accD_psaI_cemA_petA_psbJ_psbF_petL_petG_psaJ_rpl33_rps18_rpl20_psbB_psbT_psbN_psbH_rps11_rpl36_infA_rps8_rpl14_rpl22_rps19_rpl23_rps7_ndhH_ndhG_ndhE_psaC_ndhD_rpl32_rps7_rpl23	1
accD_psaI_cemA_petA_psbJ_psbF_psbE	1
accD_psaI_cemA_petA_psbJ_psbF_psbE_petL	1
accD_psaI_cemA_petA_psbJ_psbF_psbE_petL_petG	1
accD_psaI_cemA_petA_psbJ_psbF_psbE_petL_petG_psaJ	1
accD_psaI_cemA_petA_psbJ_psbF_psbE_petL_petG_psaJ_rpl33	1
accD_psaI_cemA_petA_psbJ_psbF_psbE_petL_petG_psaJ_rpl33_rps18	1
accD_psaI_cemA_petA_psbJ_psbF_psbE_petL_petG_psaJ_rpl33_rps18_rpl20	1
accD_psaI_cemA_petA_psbJ_psbF_psbE_petL_petG_psaJ_rpl33_rps18_rpl20_rps12	1
accD_psaI_cemA_petA_psbJ_psbF_psbE_petL_petG_psaJ_rpl33_rps18_rpl20_rps12_clpP	1
accD_psaI_cemA_petA_psbJ_psbF_psbE_petL_petG_psaJ_rpl33_rps18_rpl20_rps12_clpP_psbB	1
accD_psaI_cemA_petA_psbJ_psbF_psbE_petL_petG_psaJ_rpl33_rps18_rpl20_rps12_clpP_psbB_psbT	1
accD_psaI_cemA_petA_psbJ_psbF_psbE_petL_petG_psaJ_rpl33_rps18_rpl20_rps12_clpP_psbB_psbT_psbN	1
accD_psaI_cemA_petA_psbJ_psbF_psbE_petL_petG_psaJ_rpl33_rps18_rpl20_rps12_clpP_psbB_psbT_psbN_psbH	1
accD_psaI_cemA_petA_psbJ_psbF_psbE_petL_petG_psaJ_rpl33_rps18_rpl20_rps12_clpP_psbB_psbT_psbN_psbH_petB	1
accD_psaI_cemA_petA_psbJ_psbF_psbE_petL_petG_psaJ_rpl33_rps18_rpl20_rps12_clpP_psbB_psbT_psbN_psbH_petB_petD	1
accD_psaI_cemA_petA_psbJ_psbF_psbE_petL_petG_psaJ_rpl33_rps18_rpl20_rps12_clpP_psbB_psbT_psbN_psbH_petB_petD_rpoA	1
accD_psaI_cemA_petA_psbJ_psbF_psbE_petL_petG_psaJ_rpl33_rps18_rpl20_rps12_clpP_psbB_psbT_psbN_psbH_petB_petD_rpoA_rps11	1
accD_psaI_cemA_petA_psbJ_psbF_psbE_petL_petG_psaJ_rpl33_rps18_rpl20_rps12_clpP_psbB_psbT_psbN_psbH_petB_petD_rpoA_rps11_rps8	1
accD_psaI_cemA_petA_psbJ_psbF_psbE_petL_petG_psaJ_rpl33_rps18_rpl20_rps12_clpP_psbB_psbT_psbN_psbH_petB_petD_rpoA_rps11_rps8_rpl14	1
accD_psaI_cemA_petA_psbJ_psbF_psbE_petL_petG_psaJ_rpl33_rps18_rpl20_rps12_clpP_psbB_psbT_psbN_psbH_petB_petD_rpoA_rps11_rps8_rpl14_rpl16	1
accD_psaI_cemA_petA_psbJ_psbF_psbE_petL_petG_psaJ_rpl33_rps18_rpl20_rps12_clpP_psbB_psbT_psbN_psbH_petB_petD_rpoA_rps11_rps8_rpl14_rpl16_rps3	1
accD_psaI_cemA_petA_psbJ_psbF_psbE_petL_petG_psaJ_rpl33_rps18_rpl20_rps12_clpP_psbB_psbT_psbN_psbH_petB_petD_rpoA_rps11_rps8_rpl14_rpl16_rps3_rpl22	1
accD_psaI_cemA_petA_psbJ_psbF_psbE_petL_petG_psaJ_rpl33_rps18_rpl20_rps12_clpP_psbB_psbT_psbN_psbH_petB_petD_rpoA_rps11_rps8_rpl14_rpl16_rps3_rpl22_rps19	1
accD_psaI_cemA_petA_psbJ_psbF_psbE_petL_petG_psaJ_rpl33_rps18_rpl20_rps12_clpP_psbB_psbT_psbN_psbH_petB_petD_rpoA_rps11_rps8_rpl14_rpl16_rps3_rpl22_rps19_rpl2	1
accD_psaI_cemA_petA_psbJ_psbF_psbE_petL_petG_psaJ_rpl33_rps18_rpl20_rps12_clpP_psbB_psbT_psbN_psbH_petB_petD_rpoA_rps11_rps8_rpl14_rpl16_rps3_rpl22_rps19_rpl2_rpl23	1
accD_psaI_cemA_petA_psbJ_psbF_psbE_petL_petG_psaJ_rpl33_rps18_rpl20_rps12_clpP_psbB_psbT_psbN_psbH_petB_petD_rpoA_rps11_rps8_rpl14_rpl16_rps3_rpl22_rps19_rpl2_rpl23_ndhB	1
accD_psaI_cemA_petA_psbJ_psbF_psbE_petL_petG_psaJ_rpl33_rps18_rpl20_rps12_clpP_psbB_psbT_psbN_psbH_petB_petD_rpoA_rps11_rps8_rpl14_rpl16_rps3_rpl22_rps19_rpl2_rpl23_ndhB_rps7	1
accD_psaI_cemA_petA_psbJ_psbF_psbE_petL_petG_psaJ_rpl33_rps18_rpl20_rps12_clpP_psbB_psbT_psbN_psbH_petB_petD_rpoA_rps11_rps8_rpl14_rpl16_rps3_rpl22_rps19_rpl2_rpl23_ndhB_rps7_rps12	1
accD_psaI_cemA_petA_psbJ_psbF_psbE_petL_petG_psaJ_rpl33_rps18_rpl20_rps12_clpP_psbB_psbT_psbN_psbH_petB_petD_rpoA_rps11_rps8_rpl14_rpl16_rps3_rpl22_rps19_rpl2_rpl23_ndhB_rps7_rps12_rpl32	1
accD_psaI_cemA_petA_psbJ_psbF_psbE_petL_petG_psaJ_rpl33_rps18_rpl20_rps12_clpP_psbB_psbT_psbN_psbH_petB_petD_rpoA_rps11_rps8_rpl14_rpl16_rps3_rpl22_rps19_rpl2_rpl23_ndhB_rps7_rps12_rpl32_ccsA	1
accD_psaI_cemA_petA_psbJ_psbF_psbE_petL_petG_psaJ_rpl33_rps18_rpl20_rps12_clpP_psbB_psbT_psbN_psbH_petB_petD_rpoA_rps11_rps8_rpl14_rpl16_rps3_rpl22_rps19_rpl2_rpl23_ndhB_rps7_rps12_rpl32_ccsA_ndhD	1
accD_psaI_cemA_petA_psbJ_psbF_psbE_petL_petG_psaJ_rpl33_rps18_rpl20_rps12_clpP_psbB_psbT_psbN_psbH_petB_petD_rpoA_rps11_rps8_rpl14_rpl16_rps3_rpl22_rps19_rpl2_rpl23_ndhB_rps7_rps12_rpl32_ccsA_ndhD_psaI	1
accD_psaI_cemA_petA_psbJ_psbF_psbE_petL_petG_psaJ_rpl33_rps18_rpl20_rps12_clpP_psbB_psbT_psbN_psbH_petB_petD_rpoA_rps11_rps8_rpl14_rpl16_rps3_rpl22_rps19_rpl2_rpl23_ndhB_rps7_rps12_rpl32_ccsA_ndhD_psaI_ndhE	1
accD_psaI_cemA_petA_psbJ_psbF_psbE_petL_petG_psaJ_rpl33_rps18_rpl20_rps12_clpP_psbB_psbT_psbN_psbH_petB_petD_rpoA_rps11_rps8_rpl14_rpl16_rps3_rpl22_rps19_rpl2_rpl23_ndhB_rps7_rps12_rpl32_ccsA_ndhD_psaI_ndhE_ndhG	1
accD_psaI_cemA_petA_psbJ_psbF_psbE_petL_petG_psaJ_rpl33_rps18_rpl20_rps12_clpP_psbB_psbT_psbN_psbH_petB_petD_rpoA_rps11_rps8_rpl14_rpl16_rps3_rpl22_rps19_rpl2_rpl23_ndhB_rps7_rps12_rpl32_ccsA_ndhD_psaI_ndhE_ndhG_ndhI	1
accD_psaI_cemA_petA_psbJ_psbF_psbE_petL_petG_psaJ_rpl33_rps18_rpl20_rps12_clpP_psbB_psbT_psbN_psbH_petB_petD_rpoA_rps11_rps8_rpl14_rpl16_rps3_rpl22_rps19_rpl2_rpl23_ndhB_rps7_rps12_rpl32_ccsA_ndhD_psaI_ndhE_ndhG_ndhI_ndhA	1
accD_psaI_cemA_petA_psbJ_psbF_psbE_petL_petG_psaJ_rpl33_rps18_rpl20_rps12_clpP_psbB_psbT_psbN_psbH_petB_petD_rpoA_rps11_rps8_rpl14_rpl16_rps3_rpl22_rps19_rpl2_rpl23_ndhB_rps7_rps12_rpl32_ccsA_ndhD_psaI_ndhE_ndhG_ndhI_ndhA_ndhH	1
accD_psaI_cemA_petA_psbJ_psbF_psbE_petL_petG_psaJ_rpl33_rps18_rpl20_rps12_clpP_psbB_psbT_psbN_psbH_petB_petD_rpoA_rps11_rps8_rpl14_rpl16_rps3_rpl22_rps19_rpl2_rpl23_ndhB_rps7_rps12_rpl32_ccsA_ndhD_psaI_ndhE_ndhG_ndhI_ndhA_ndhH_rps15	1
accD_psaI_cemA_petA_psbJ_psbF_psbE_petL_petG_psaJ_rpl33_rps18_rpl20_rps12_clpP_psbB_psbT_psbN_psbH_petB_petD_rpoA_rps11_rps8_rpl14_rpl16_rps3_rpl22_rps19_rpl2_rpl23_ndhB_rps7_rps12_rpl32_ccsA_ndhD_psaI_ndhE_ndhG_ndhI_ndhA_ndhH_rps15_ycf1	1
accD_psaI_cemA_petA_psbJ_psbF_psbE_petL_petG_psaJ_rpl33_rps18_rpl20_rps12_clpP_psbB_psbT_psbN_psbH_petB_petD_rpoA_rps11_rps8_rpl14_rpl16_rps3_rpl22_rps19_rpl2_rpl23_ndhB_rps7_rps12_rpl32_ccsA_ndhD_psaI_ndhE_ndhG_ndhI_ndhA_ndhH_rps15_ycf1_rps7	1
accD_psaI_cemA_petA_psbJ_psbF_psbE_petL_petG_psaJ_rpl33_rps18_rpl20_rps12_clpP_psbB_psbT_psbN_psbH_petB_petD_rpoA_rps11_rps8_rpl14_rpl16_rps3_rpl22_rps19_rpl2_rpl23_ndhB_rps7_rps12_rpl32_ccsA_ndhD_psaI_ndhE_ndhG_ndhI_ndhA_ndhH_rps15_ycf1_rps7_ndhB	1
accD_psaI_cemA_petA_psbJ_psbF_psbE_petL_petG_psaJ_rpl33_rps18_rpl20_rps12_clpP_psbB_psbT_psbN_psbH_petB_petD_rpoA_rps11_rps8_rpl14_rpl16_rps3_rpl22_rps19_rpl2_rpl23_ndhB_rps7_rps12_rpl32_ccsA_ndhD_psaI_ndhE_ndhG_ndhI_ndhA_ndhH_rps15_ycf1_rps7_ndhB_rpl23	1
accD_psaI_cemA_petA_psbJ_psbF_psbE_petL_petG_psaJ_rpl33_rps18_rpl20_rps12_clpP_psbB_psbT_psbN_psbH_petB_petD_rpoA_rps11_rps8_rpl14_rpl16_rps3_rpl22_rps19_rpl2_rpl23_ndhB_rps7_rps12_rpl32_ccsA_ndhD_psaI_ndhE_ndhG_ndhI_ndhA_ndhH_rps15_ycf1_rps7_ndhB_rpl23_rpl2	1
accD_psaI_cemA_petA_psbJ_psbL	16
accD_psaI_cemA_petA_psbJ_psbL_psbF	16
accD_psaI_cemA_petA_psbJ_psbL_psbF_psbE	16
accD_psaI_cemA_petA_psbJ_psbL_psbF_psbE_clpP	1
accD_psaI_cemA_petA_psbJ_psbL_psbF_psbE_clpP_rps12	1
accD_psaI_cemA_petA_psbJ_psbL_psbF_psbE_clpP_rps12_rpl20	1
accD_psaI_cemA_petA_psbJ_psbL_psbF_psbE_clpP_rps12_rpl20_rpl33	1
accD_psaI_cemA_petA_psbJ_psbL_psbF_psbE_clpP_rps12_rpl20_rpl33_psaJ	1
accD_psaI_cemA_petA_psbJ_psbL_psbF_psbE_clpP_rps12_rpl20_rpl33_psaJ_petG	1
accD_psaI_cemA_petA_psbJ_psbL_psbF_psbE_clpP_rps12_rpl20_rpl33_psaJ_petG_petL	1
accD_psaI_cemA_petA_psbJ_psbL_psbF_psbE_clpP_rps12_rpl20_rpl33_psaJ_petG_petL_psbB	1
accD_psaI_cemA_petA_psbJ_psbL_psbF_psbE_clpP_rps12_rpl20_rpl33_psaJ_petG_petL_psbB_psbT	1
accD_psaI_cemA_petA_psbJ_psbL_psbF_psbE_clpP_rps12_rpl20_rpl33_psaJ_petG_petL_psbB_psbT_psbN	1
accD_psaI_cemA_petA_psbJ_psbL_psbF_psbE_clpP_rps12_rpl20_rpl33_psaJ_petG_petL_psbB_psbT_psbN_psbH	1
accD_psaI_cemA_petA_psbJ_psbL_psbF_psbE_clpP_rps12_rpl20_rpl33_psaJ_petG_petL_psbB_psbT_psbN_psbH_petB	1
accD_psaI_cemA_petA_psbJ_psbL_psbF_psbE_clpP_rps12_rpl20_rpl33_psaJ_petG_petL_psbB_psbT_psbN_psbH_petB_petD	1
accD_psaI_cemA_petA_psbJ_psbL_psbF_psbE_clpP_rps12_rpl20_rpl33_psaJ_petG_petL_psbB_psbT_psbN_psbH_petB_petD_rpoA	1
accD_psaI_cemA_petA_psbJ_psbL_psbF_psbE_clpP_rps12_rpl20_rpl33_psaJ_petG_petL_psbB_psbT_psbN_psbH_petB_petD_rpoA_rps11	1
accD_psaI_cemA_petA_psbJ_psbL_psbF_psbE_clpP_rps12_rpl20_rpl33_psaJ_petG_petL_psbB_psbT_psbN_psbH_petB_petD_rpoA_rps11_rpl36	1
accD_psaI_cemA_petA_psbJ_psbL_psbF_psbE_clpP_rps12_rpl20_rpl33_psaJ_petG_petL_psbB_psbT_psbN_psbH_petB_petD_rpoA_rps11_rpl36_rps8	1
accD_psaI_cemA_petA_psbJ_psbL_psbF_psbE_clpP_rps12_rpl20_rpl33_psaJ_petG_petL_psbB_psbT_psbN_psbH_petB_petD_rpoA_rps11_rpl36_rps8_rpl14	1
accD_psaI_cemA_petA_psbJ_psbL_psbF_psbE_clpP_rps12_rpl20_rpl33_psaJ_petG_petL_psbB_psbT_psbN_psbH_petB_petD_rpoA_rps11_rpl36_rps8_rpl14_rpl16	1
accD_psaI_cemA_petA_psbJ_psbL_psbF_psbE_clpP_rps12_rpl20_rpl33_psaJ_petG_petL_psbB_psbT_psbN_psbH_petB_petD_rpoA_rps11_rpl36_rps8_rpl14_rpl16_rps3	1
accD_psaI_cemA_petA_psbJ_psbL_psbF_psbE_clpP_rps12_rpl20_rpl33_psaJ_petG_petL_psbB_psbT_psbN_psbH_petB_petD_rpoA_rps11_rpl36_rps8_rpl14_rpl16_rps3_rps19	1
accD_psaI_cemA_petA_psbJ_psbL_psbF_psbE_clpP_rps12_rpl20_rpl33_psaJ_petG_petL_psbB_psbT_psbN_psbH_petB_petD_rpoA_rps11_rpl36_rps8_rpl14_rpl16_rps3_rps19_rpl2	1
accD_psaI_cemA_petA_psbJ_psbL_psbF_psbE_clpP_rps12_rpl20_rpl33_psaJ_petG_petL_psbB_psbT_psbN_psbH_petB_petD_rpoA_rps11_rpl36_rps8_rpl14_rpl16_rps3_rps19_rpl2_rpl23	1
accD_psaI_cemA_petA_psbJ_psbL_psbF_psbE_clpP_rps12_rpl20_rpl33_psaJ_petG_petL_psbB_psbT_psbN_psbH_petB_petD_rpoA_rps11_rpl36_rps8_rpl14_rpl16_rps3_rps19_rpl2_rpl23_ndhB	1
accD_psaI_cemA_petA_psbJ_psbL_psbF_psbE_clpP_rps12_rpl20_rpl33_psaJ_petG_petL_psbB_psbT_psbN_psbH_petB_petD_rpoA_rps11_rpl36_rps8_rpl14_rpl16_rps3_rps19_rpl2_rpl23_ndhB_rps7	1
accD_psaI_cemA_petA_psbJ_psbL_psbF_psbE_clpP_rps12_rpl20_rpl33_psaJ_petG_petL_psbB_psbT_psbN_psbH_petB_petD_rpoA_rps11_rpl36_rps8_rpl14_rpl16_rps3_rps19_rpl2_rpl23_ndhB_rps7_rps15	1
accD_psaI_cemA_petA_psbJ_psbL_psbF_psbE_clpP_rps12_rpl20_rpl33_psaJ_petG_petL_psbB_psbT_psbN_psbH_petB_petD_rpoA_rps11_rpl36_rps8_rpl14_rpl16_rps3_rps19_rpl2_rpl23_ndhB_rps7_rps15_ndhH	1
accD_psaI_cemA_petA_psbJ_psbL_psbF_psbE_clpP_rps12_rpl20_rpl33_psaJ_petG_petL_psbB_psbT_psbN_psbH_petB_petD_rpoA_rps11_rpl36_rps8_rpl14_rpl16_rps3_rps19_rpl2_rpl23_ndhB_rps7_rps15_ndhH_ndhA	1
accD_psaI_cemA_petA_psbJ_psbL_psbF_psbE_clpP_rps12_rpl20_rpl33_psaJ_petG_petL_psbB_psbT_psbN_psbH_petB_petD_rpoA_rps11_rpl36_rps8_rpl14_rpl16_rps3_rps19_rpl2_rpl23_ndhB_rps7_rps15_ndhH_ndhA_ndhI	1
accD_psaI_cemA_petA_psbJ_psbL_psbF_psbE_clpP_rps12_rpl20_rpl33_psaJ_petG_petL_psbB_psbT_psbN_psbH_petB_petD_rpoA_rps11_rpl36_rps8_rpl14_rpl16_rps3_rps19_rpl2_rpl23_ndhB_rps7_rps15_ndhH_ndhA_ndhI_ndhG	1
accD_psaI_cemA_petA_psbJ_psbL_psbF_psbE_clpP_rps12_rpl20_rpl33_psaJ_petG_petL_psbB_psbT_psbN_psbH_petB_petD_rpoA_rps11_rpl36_rps8_rpl14_rpl16_rps3_rps19_rpl2_rpl23_ndhB_rps7_rps15_ndhH_ndhA_ndhI_ndhG_ndhE	1
accD_psaI_cemA_petA_psbJ_psbL_psbF_psbE_clpP_rps12_rpl20_rpl33_psaJ_petG_petL_psbB_psbT_psbN_psbH_petB_petD_rpoA_rps11_rpl36_rps8_rpl14_rpl16_rps3_rps19_rpl2_rpl23_ndhB_rps7_rps15_ndhH_ndhA_ndhI_ndhG_ndhE_psaC	1
accD_psaI_cemA_petA_psbJ_psbL_psbF_psbE_clpP_rps12_rpl20_rpl33_psaJ_petG_petL_psbB_psbT_psbN_psbH_petB_petD_rpoA_rps11_rpl36_rps8_rpl14_rpl16_rps3_rps19_rpl2_rpl23_ndhB_rps7_rps15_ndhH_ndhA_ndhI_ndhG_ndhE_psaC_ndhD	1
accD_psaI_cemA_petA_psbJ_psbL_psbF_psbE_clpP_rps12_rpl20_rpl33_psaJ_petG_petL_psbB_psbT_psbN_psbH_petB_petD_rpoA_rps11_rpl36_rps8_rpl14_rpl16_rps3_rps19_rpl2_rpl23_ndhB_rps7_rps15_ndhH_ndhA_ndhI_ndhG_ndhE_psaC_ndhD_ccsA	1
accD_psaI_cemA_petA_psbJ_psbL_psbF_psbE_clpP_rps12_rpl20_rpl33_psaJ_petG_petL_psbB_psbT_psbN_psbH_petB_petD_rpoA_rps11_rpl36_rps8_rpl14_rpl16_rps3_rps19_rpl2_rpl23_ndhB_rps7_rps15_ndhH_ndhA_ndhI_ndhG_ndhE_psaC_ndhD_ccsA_rpl32	1
accD_psaI_cemA_petA_psbJ_psbL_psbF_psbE_petL	15
accD_psaI_cemA_petA_psbJ_psbL_psbF_psbE_petL_petG	15
accD_psaI_cemA_petA_psbJ_psbL_psbF_psbE_petL_petG_psaJ	15
accD_psaI_cemA_petA_psbJ_psbL_psbF_psbE_petL_petG_psaJ_rpl33	14
accD_psaI_cemA_petA_psbJ_psbL_psbF_psbE_petL_petG_psaJ_rpl33_rps18	14
accD_psaI_cemA_petA_psbJ_psbL_psbF_psbE_petL_petG_psaJ_rpl33_rps18_rpl20	14
accD_psaI_cemA_petA_psbJ_psbL_psbF_psbE_petL_petG_psaJ_rpl33_rps18_rpl20_clpP	3
accD_psaI_cemA_petA_psbJ_psbL_psbF_psbE_petL_petG_psaJ_rpl33_rps18_rpl20_clpP_psbB	3
accD_psaI_cemA_petA_psbJ_psbL_psbF_psbE_petL_petG_psaJ_rpl33_rps18_rpl20_clpP_psbB_psbT	3
accD_psaI_cemA_petA_psbJ_psbL_psbF_psbE_petL_petG_psaJ_rpl33_rps18_rpl20_clpP_psbB_psbT_psbN	3
accD_psaI_cemA_petA_psbJ_psbL_psbF_psbE_petL_petG_psaJ_rpl33_rps18_rpl20_clpP_psbB_psbT_psbN_psbH	3
accD_psaI_cemA_petA_psbJ_psbL_psbF_psbE_petL_petG_psaJ_rpl33_rps18_rpl20_clpP_psbB_psbT_psbN_psbH_petB	3
accD_psaI_cemA_petA_psbJ_psbL_psbF_psbE_petL_petG_psaJ_rpl33_rps18_rpl20_clpP_psbB_psbT_psbN_psbH_petB_petD	3
accD_psaI_cemA_petA_psbJ_psbL_psbF_psbE_petL_petG_psaJ_rpl33_rps18_rpl20_clpP_psbB_psbT_psbN_psbH_petB_petD_rpoA	3
accD_psaI_cemA_petA_psbJ_psbL_psbF_psbE_petL_petG_psaJ_rpl33_rps18_rpl20_clpP_psbB_psbT_psbN_psbH_petB_petD_rpoA_rps11	3
accD_psaI_cemA_petA_psbJ_psbL_psbF_psbE_petL_petG_psaJ_rpl33_rps18_rpl20_clpP_psbB_psbT_psbN_psbH_petB_petD_rpoA_rps11_rpl36	3
accD_psaI_cemA_petA_psbJ_psbL_psbF_psbE_petL_petG_psaJ_rpl33_rps18_rpl20_clpP_psbB_psbT_psbN_psbH_petB_petD_rpoA_rps11_rpl36_infA	1
accD_psaI_cemA_petA_psbJ_psbL_psbF_psbE_petL_petG_psaJ_rpl33_rps18_rpl20_clpP_psbB_psbT_psbN_psbH_petB_petD_rpoA_rps11_rpl36_infA_rps8	1
accD_psaI_cemA_petA_psbJ_psbL_psbF_psbE_petL_petG_psaJ_rpl33_rps18_rpl20_clpP_psbB_psbT_psbN_psbH_petB_petD_rpoA_rps11_rpl36_infA_rps8_rpl14	1
accD_psaI_cemA_petA_psbJ_psbL_psbF_psbE_petL_petG_psaJ_rpl33_rps18_rpl20_clpP_psbB_psbT_psbN_psbH_petB_petD_rpoA_rps11_rpl36_infA_rps8_rpl14_rpl16	1
accD_psaI_cemA_petA_psbJ_psbL_psbF_psbE_petL_petG_psaJ_rpl33_rps18_rpl20_clpP_psbB_psbT_psbN_psbH_petB_petD_rpoA_rps11_rpl36_infA_rps8_rpl14_rpl16_rps3	1
accD_psaI_cemA_petA_psbJ_psbL_psbF_psbE_petL_petG_psaJ_rpl33_rps18_rpl20_clpP_psbB_psbT_psbN_psbH_petB_petD_rpoA_rps11_rpl36_infA_rps8_rpl14_rpl16_rps3_rpl22	1
accD_psaI_cemA_petA_psbJ_psbL_psbF_psbE_petL_petG_psaJ_rpl33_rps18_rpl20_clpP_psbB_psbT_psbN_psbH_petB_petD_rpoA_rps11_rpl36_infA_rps8_rpl14_rpl16_rps3_rpl22_rps19	1
accD_psaI_cemA_petA_psbJ_psbL_psbF_psbE_petL_petG_psaJ_rpl33_rps18_rpl20_clpP_psbB_psbT_psbN_psbH_petB_petD_rpoA_rps11_rpl36_infA_rps8_rpl14_rpl16_rps3_rpl22_rps19_rpl2	1
accD_psaI_cemA_petA_psbJ_psbL_psbF_psbE_petL_petG_psaJ_rpl33_rps18_rpl20_clpP_psbB_psbT_psbN_psbH_petB_petD_rpoA_rps11_rpl36_infA_rps8_rpl14_rpl16_rps3_rpl22_rps19_rpl2_rpl23	1
accD_psaI_cemA_petA_psbJ_psbL_psbF_psbE_petL_petG_psaJ_rpl33_rps18_rpl20_clpP_psbB_psbT_psbN_psbH_petB_petD_rpoA_rps11_rpl36_infA_rps8_rpl14_rpl16_rps3_rpl22_rps19_rpl2_rpl23_ndhB	1
accD_psaI_cemA_petA_psbJ_psbL_psbF_psbE_petL_petG_psaJ_rpl33_rps18_rpl20_clpP_psbB_psbT_psbN_psbH_petB_petD_rpoA_rps11_rpl36_infA_rps8_rpl14_rpl16_rps3_rpl22_rps19_rpl2_rpl23_ndhB_rps7	1
accD_psaI_cemA_petA_psbJ_psbL_psbF_psbE_petL_petG_psaJ_rpl33_rps18_rpl20_clpP_psbB_psbT_psbN_psbH_petB_petD_rpoA_rps11_rpl36_infA_rps8_rpl14_rpl16_rps3_rpl22_rps19_rpl2_rpl23_ndhB_rps7_rps12	1
accD_psaI_cemA_petA_psbJ_psbL_psbF_psbE_petL_petG_psaJ_rpl33_rps18_rpl20_clpP_psbB_psbT_psbN_psbH_petB_petD_rpoA_rps11_rpl36_infA_rps8_rpl14_rpl16_rps3_rpl22_rps19_rpl2_rpl23_ndhB_rps7_rps12_ycf1	1
accD_psaI_cemA_petA_psbJ_psbL_psbF_psbE_petL_petG_psaJ_rpl33_rps18_rpl20_clpP_psbB_psbT_psbN_psbH_petB_petD_rpoA_rps11_rpl36_infA_rps8_rpl14_rpl16_rps3_rpl22_rps19_rpl2_rpl23_ndhB_rps7_rps12_ycf1_rpl32	1
accD_psaI_cemA_petA_psbJ_psbL_psbF_psbE_petL_petG_psaJ_rpl33_rps18_rpl20_clpP_psbB_psbT_psbN_psbH_petB_petD_rpoA_rps11_rpl36_infA_rps8_rpl14_rpl16_rps3_rpl22_rps19_rpl2_rpl23_ndhB_rps7_rps12_ycf1_rpl32_ccsA	1
accD_psaI_cemA_petA_psbJ_psbL_psbF_psbE_petL_petG_psaJ_rpl33_rps18_rpl20_clpP_psbB_psbT_psbN_psbH_petB_petD_rpoA_rps11_rpl36_infA_rps8_rpl14_rpl16_rps3_rpl22_rps19_rpl2_rpl23_ndhB_rps7_rps12_ycf1_rpl32_ccsA_ndhD	1
accD_psaI_cemA_petA_psbJ_psbL_psbF_psbE_petL_petG_psaJ_rpl33_rps18_rpl20_clpP_psbB_psbT_psbN_psbH_petB_petD_rpoA_rps11_rpl36_infA_rps8_rpl14_rpl16_rps3_rpl22_rps19_rpl2_rpl23_ndhB_rps7_rps12_ycf1_rpl32_ccsA_ndhD_psaC	1
accD_psaI_cemA_petA_psbJ_psbL_psbF_psbE_petL_petG_psaJ_rpl33_rps18_rpl20_clpP_psbB_psbT_psbN_psbH_petB_petD_rpoA_rps11_rpl36_infA_rps8_rpl14_rpl16_rps3_rpl22_rps19_rpl2_rpl23_ndhB_rps7_rps12_ycf1_rpl32_ccsA_ndhD_psaC_ndhE	1
accD_psaI_cemA_petA_psbJ_psbL_psbF_psbE_petL_petG_psaJ_rpl33_rps18_rpl20_clpP_psbB_psbT_psbN_psbH_petB_petD_rpoA_rps11_rpl36_infA_rps8_rpl14_rpl16_rps3_rpl22_rps19_rpl2_rpl23_ndhB_rps7_rps12_ycf1_rpl32_ccsA_ndhD_psaC_ndhE_ndhG	1
accD_psaI_cemA_petA_psbJ_psbL_psbF_psbE_petL_petG_psaJ_rpl33_rps18_rpl20_clpP_psbB_psbT_psbN_psbH_petB_petD_rpoA_rps11_rpl36_infA_rps8_rpl14_rpl16_rps3_rpl22_rps19_rpl2_rpl23_ndhB_rps7_rps12_ycf1_rpl32_ccsA_ndhD_psaC_ndhE_ndhG_ndhI	1
accD_psaI_cemA_petA_psbJ_psbL_psbF_psbE_petL_petG_psaJ_rpl33_rps18_rpl20_clpP_psbB_psbT_psbN_psbH_petB_petD_rpoA_rps11_rpl36_infA_rps8_rpl14_rpl16_rps3_rpl22_rps19_rpl2_rpl23_ndhB_rps7_rps12_ycf1_rpl32_ccsA_ndhD_psaC_ndhE_ndhG_ndhI_ndhA	1
accD_psaI_cemA_petA_psbJ_psbL_psbF_psbE_petL_petG_psaJ_rpl33_rps18_rpl20_clpP_psbB_psbT_psbN_psbH_petB_petD_rpoA_rps11_rpl36_infA_rps8_rpl14_rpl16_rps3_rpl22_rps19_rpl2_rpl23_ndhB_rps7_rps12_ycf1_rpl32_ccsA_ndhD_psaC_ndhE_ndhG_ndhI_ndhA_ndhH	1
accD_psaI_cemA_petA_psbJ_psbL_psbF_psbE_petL_petG_psaJ_rpl33_rps18_rpl20_clpP_psbB_psbT_psbN_psbH_petB_petD_rpoA_rps11_rpl36_infA_rps8_rpl14_rpl16_rps3_rpl22_rps19_rpl2_rpl23_ndhB_rps7_rps12_ycf1_rpl32_ccsA_ndhD_psaC_ndhE_ndhG_ndhI_ndhA_ndhH_rps15	1
accD_psaI_cemA_petA_psbJ_psbL_psbF_psbE_petL_petG_psaJ_rpl33_rps18_rpl20_clpP_psbB_psbT_psbN_psbH_petB_petD_rpoA_rps11_rpl36_infA_rps8_rpl14_rpl16_rps3_rpl22_rps19_rpl2_rpl23_ndhB_rps7_rps12_ycf1_rpl32_ccsA_ndhD_psaC_ndhE_ndhG_ndhI_ndhA_ndhH_rps15_ycf1	1
accD_psaI_cemA_petA_psbJ_psbL_psbF_psbE_petL_petG_psaJ_rpl33_rps18_rpl20_clpP_psbB_psbT_psbN_psbH_petB_petD_rpoA_rps11_rpl36_infA_rps8_rpl14_rpl16_rps3_rpl22_rps19_rpl2_rpl23_ndhB_rps7_rps12_ycf1_rpl32_ccsA_ndhD_psaC_ndhE_ndhG_ndhI_ndhA_ndhH_rps15_ycf1_rps7	1
accD_psaI_cemA_petA_psbJ_psbL_psbF_psbE_petL_petG_psaJ_rpl33_rps18_rpl20_clpP_psbB_psbT_psbN_psbH_petB_petD_rpoA_rps11_rpl36_infA_rps8_rpl14_rpl16_rps3_rpl22_rps19_rpl2_rpl23_ndhB_rps7_rps12_ycf1_rpl32_ccsA_ndhD_psaC_ndhE_ndhG_ndhI_ndhA_ndhH_rps15_ycf1_rps7_ndhB	1
accD_psaI_cemA_petA_psbJ_psbL_psbF_psbE_petL_petG_psaJ_rpl33_rps18_rpl20_clpP_psbB_psbT_psbN_psbH_petB_petD_rpoA_rps11_rpl36_infA_rps8_rpl14_rpl16_rps3_rpl22_rps19_rpl2_rpl23_ndhB_rps7_rps12_ycf1_rpl32_ccsA_ndhD_psaC_ndhE_ndhG_ndhI_ndhA_ndhH_rps15_ycf1_rps7_ndhB_rpl23	1
accD_psaI_cemA_petA_psbJ_psbL_psbF_psbE_petL_petG_psaJ_rpl33_rps18_rpl20_clpP_psbB_psbT_psbN_psbH_petB_petD_rpoA_rps11_rpl36_infA_rps8_rpl14_rpl16_rps3_rpl22_rps19_rpl2_rpl23_ndhB_rps7_rps12_ycf1_rpl32_ccsA_ndhD_psaC_ndhE_ndhG_ndhI_ndhA_ndhH_rps15_ycf1_rps7_ndhB_rpl23_rpl2	1
accD_psaI_cemA_petA_psbJ_psbL_psbF_psbE_petL_petG_psaJ_rpl33_rps18_rpl20_clpP_psbB_psbT_psbN_psbH_petB_petD_rpoA_rps11_rpl36_rps8	2
accD_psaI_cemA_petA_psbJ_psbL_psbF_psbE_petL_petG_psaJ_rpl33_rps18_rpl20_clpP_psbB_psbT_psbN_psbH_petB_petD_rpoA_rps11_rpl36_rps8_rpl14	2
accD_psaI_cemA_petA_psbJ_psbL_psbF_psbE_petL_petG_psaJ_rpl33_rps18_rpl20_clpP_psbB_psbT_psbN_psbH_petB_petD_rpoA_rps11_rpl36_rps8_rpl14_rpl16	2
accD_psaI_cemA_petA_psbJ_psbL_psbF_psbE_petL_petG_psaJ_rpl33_rps18_rpl20_clpP_psbB_psbT_psbN_psbH_petB_petD_rpoA_rps11_rpl36_rps8_rpl14_rpl16_rps3	2
accD_psaI_cemA_petA_psbJ_psbL_psbF_psbE_petL_petG_psaJ_rpl33_rps18_rpl20_clpP_psbB_psbT_psbN_psbH_petB_petD_rpoA_rps11_rpl36_rps8_rpl14_rpl16_rps3_rps19	2
accD_psaI_cemA_petA_psbJ_psbL_psbF_psbE_petL_petG_psaJ_rpl33_rps18_rpl20_clpP_psbB_psbT_psbN_psbH_petB_petD_rpoA_rps11_rpl36_rps8_rpl14_rpl16_rps3_rps19_rpl2	2
accD_psaI_cemA_petA_psbJ_psbL_psbF_psbE_petL_petG_psaJ_rpl33_rps18_rpl20_clpP_psbB_psbT_psbN_psbH_petB_petD_rpoA_rps11_rpl36_rps8_rpl14_rpl16_rps3_rps19_rpl2_rpl23	2
accD_psaI_cemA_petA_psbJ_psbL_psbF_psbE_petL_petG_psaJ_rpl33_rps18_rpl20_clpP_psbB_psbT_psbN_psbH_petB_petD_rpoA_rps11_rpl36_rps8_rpl14_rpl16_rps3_rps19_rpl2_rpl23_ndhB	2
accD_psaI_cemA_petA_psbJ_psbL_psbF_psbE_petL_petG_psaJ_rpl33_rps18_rpl20_clpP_psbB_psbT_psbN_psbH_petB_petD_rpoA_rps11_rpl36_rps8_rpl14_rpl16_rps3_rps19_rpl2_rpl23_ndhB_rps7	2
accD_psaI_cemA_petA_psbJ_psbL_psbF_psbE_petL_petG_psaJ_rpl33_rps18_rpl20_clpP_psbB_psbT_psbN_psbH_petB_petD_rpoA_rps11_rpl36_rps8_rpl14_rpl16_rps3_rps19_rpl2_rpl23_ndhB_rps7_rps12	2
accD_psaI_cemA_petA_psbJ_psbL_psbF_psbE_petL_petG_psaJ_rpl33_rps18_rpl20_clpP_psbB_psbT_psbN_psbH_petB_petD_rpoA_rps11_rpl36_rps8_rpl14_rpl16_rps3_rps19_rpl2_rpl23_ndhB_rps7_rps12_rpl32	1
accD_psaI_cemA_petA_psbJ_psbL_psbF_psbE_petL_petG_psaJ_rpl33_rps18_rpl20_clpP_psbB_psbT_psbN_psbH_petB_petD_rpoA_rps11_rpl36_rps8_rpl14_rpl16_rps3_rps19_rpl2_rpl23_ndhB_rps7_rps12_rpl32_ccsA	1
accD_psaI_cemA_petA_psbJ_psbL_psbF_psbE_petL_petG_psaJ_rpl33_rps18_rpl20_clpP_psbB_psbT_psbN_psbH_petB_petD_rpoA_rps11_rpl36_rps8_rpl14_rpl16_rps3_rps19_rpl2_rpl23_ndhB_rps7_rps12_rpl32_ccsA_ndhD	1
accD_psaI_cemA_petA_psbJ_psbL_psbF_psbE_petL_petG_psaJ_rpl33_rps18_rpl20_clpP_psbB_psbT_psbN_psbH_petB_petD_rpoA_rps11_rpl36_rps8_rpl14_rpl16_rps3_rps19_rpl2_rpl23_ndhB_rps7_rps12_rpl32_ccsA_ndhD_psaC	1
accD_psaI_cemA_petA_psbJ_psbL_psbF_psbE_petL_petG_psaJ_rpl33_rps18_rpl20_clpP_psbB_psbT_psbN_psbH_petB_petD_rpoA_rps11_rpl36_rps8_rpl14_rpl16_rps3_rps19_rpl2_rpl23_ndhB_rps7_rps12_rpl32_ccsA_ndhD_psaC_ndhE	1
accD_psaI_cemA_petA_psbJ_psbL_psbF_psbE_petL_petG_psaJ_rpl33_rps18_rpl20_clpP_psbB_psbT_psbN_psbH_petB_petD_rpoA_rps11_rpl36_rps8_rpl14_rpl16_rps3_rps19_rpl2_rpl23_ndhB_rps7_rps12_rpl32_ccsA_ndhD_psaC_ndhE_ndhG	1
accD_psaI_cemA_petA_psbJ_psbL_psbF_psbE_petL_petG_psaJ_rpl33_rps18_rpl20_clpP_psbB_psbT_psbN_psbH_petB_petD_rpoA_rps11_rpl36_rps8_rpl14_rpl16_rps3_rps19_rpl2_rpl23_ndhB_rps7_rps12_rpl32_ccsA_ndhD_psaC_ndhE_ndhG_ndhI	1
accD_psaI_cemA_petA_psbJ_psbL_psbF_psbE_petL_petG_psaJ_rpl33_rps18_rpl20_clpP_psbB_psbT_psbN_psbH_petB_petD_rpoA_rps11_rpl36_rps8_rpl14_rpl16_rps3_rps19_rpl2_rpl23_ndhB_rps7_rps12_rpl32_ccsA_ndhD_psaC_ndhE_ndhG_ndhI_ndhA	1
accD_psaI_cemA_petA_psbJ_psbL_psbF_psbE_petL_petG_psaJ_rpl33_rps18_rpl20_clpP_psbB_psbT_psbN_psbH_petB_petD_rpoA_rps11_rpl36_rps8_rpl14_rpl16_rps3_rps19_rpl2_rpl23_ndhB_rps7_rps12_rpl32_ccsA_ndhD_psaC_ndhE_ndhG_ndhI_ndhA_ndhH	1
accD_psaI_cemA_petA_psbJ_psbL_psbF_psbE_petL_petG_psaJ_rpl33_rps18_rpl20_clpP_psbB_psbT_psbN_psbH_petB_petD_rpoA_rps11_rpl36_rps8_rpl14_rpl16_rps3_rps19_rpl2_rpl23_ndhB_rps7_rps12_rpl32_ccsA_ndhD_psaC_ndhE_ndhG_ndhI_ndhA_ndhH_rps15	1
accD_psaI_cemA_petA_psbJ_psbL_psbF_psbE_petL_petG_psaJ_rpl33_rps18_rpl20_clpP_psbB_psbT_psbN_psbH_petB_petD_rpoA_rps11_rpl36_rps8_rpl14_rpl16_rps3_rps19_rpl2_rpl23_ndhB_rps7_rps12_rpl32_ccsA_ndhD_psaC_ndhE_ndhG_ndhI_ndhA_ndhH_rps15_rps12	1
accD_psaI_cemA_petA_psbJ_psbL_psbF_psbE_petL_petG_psaJ_rpl33_rps18_rpl20_clpP_psbB_psbT_psbN_psbH_petB_petD_rpoA_rps11_rpl36_rps8_rpl14_rpl16_rps3_rps19_rpl2_rpl23_ndhB_rps7_rps12_rpl32_ccsA_ndhD_psaC_ndhE_ndhG_ndhI_ndhA_ndhH_rps15_rps12_rps7	1
accD_psaI_cemA_petA_psbJ_psbL_psbF_psbE_petL_petG_psaJ_rpl33_rps18_rpl20_clpP_psbB_psbT_psbN_psbH_petB_petD_rpoA_rps11_rpl36_rps8_rpl14_rpl16_rps3_rps19_rpl2_rpl23_ndhB_rps7_rps12_rpl32_ccsA_ndhD_psaC_ndhE_ndhG_ndhI_ndhA_ndhH_rps15_rps12_rps7_ndhB	1
accD_psaI_cemA_petA_psbJ_psbL_psbF_psbE_petL_petG_psaJ_rpl33_rps18_rpl20_clpP_psbB_psbT_psbN_psbH_petB_petD_rpoA_rps11_rpl36_rps8_rpl14_rpl16_rps3_rps19_rpl2_rpl23_ndhB_rps7_rps12_rpl32_ccsA_ndhD_psaC_ndhE_ndhG_ndhI_ndhA_ndhH_rps15_rps12_rps7_ndhB_rpl23	1
accD_psaI_cemA_petA_psbJ_psbL_psbF_psbE_petL_petG_psaJ_rpl33_rps18_rpl20_clpP_psbB_psbT_psbN_psbH_petB_petD_rpoA_rps11_rpl36_rps8_rpl14_rpl16_rps3_rps19_rpl2_rpl23_ndhB_rps7_rps12_rpl32_ccsA_ndhD_psaC_ndhE_ndhG_ndhI_ndhA_ndhH_rps15_rps12_rps7_ndhB_rpl23_rpl2	1
accD_psaI_cemA_petA_psbJ_psbL_psbF_psbE_petL_petG_psaJ_rpl33_rps18_rpl20_clpP_psbB_psbT_psbN_psbH_petB_petD_rpoA_rps11_rpl36_rps8_rpl14_rpl16_rps3_rps19_rpl2_rpl23_ndhB_rps7_rps12_ycf1	1
accD_psaI_cemA_petA_psbJ_psbL_psbF_psbE_petL_petG_psaJ_rpl33_rps18_rpl20_clpP_psbB_psbT_psbN_psbH_petB_petD_rpoA_rps11_rpl36_rps8_rpl14_rpl16_rps3_rps19_rpl2_rpl23_ndhB_rps7_rps12_ycf1_rps15	1
accD_psaI_cemA_petA_psbJ_psbL_psbF_psbE_petL_petG_psaJ_rpl33_rps18_rpl20_clpP_psbB_psbT_psbN_psbH_petB_petD_rpoA_rps11_rpl36_rps8_rpl14_rpl16_rps3_rps19_rpl2_rpl23_ndhB_rps7_rps12_ycf1_rps15_ndhH	1
accD_psaI_cemA_petA_psbJ_psbL_psbF_psbE_petL_petG_psaJ_rpl33_rps18_rpl20_clpP_psbB_psbT_psbN_psbH_petB_petD_rpoA_rps11_rpl36_rps8_rpl14_rpl16_rps3_rps19_rpl2_rpl23_ndhB_rps7_rps12_ycf1_rps15_ndhH_ndhA	1
accD_psaI_cemA_petA_psbJ_psbL_psbF_psbE_petL_petG_psaJ_rpl33_rps18_rpl20_clpP_psbB_psbT_psbN_psbH_petB_petD_rpoA_rps11_rpl36_rps8_rpl14_rpl16_rps3_rps19_rpl2_rpl23_ndhB_rps7_rps12_ycf1_rps15_ndhH_ndhA_ndhI	1
accD_psaI_cemA_petA_psbJ_psbL_psbF_psbE_petL_petG_psaJ_rpl33_rps18_rpl20_clpP_psbB_psbT_psbN_psbH_petB_petD_rpoA_rps11_rpl36_rps8_rpl14_rpl16_rps3_rps19_rpl2_rpl23_ndhB_rps7_rps12_ycf1_rps15_ndhH_ndhA_ndhI_ndhG	1
accD_psaI_cemA_petA_psbJ_psbL_psbF_psbE_petL_petG_psaJ_rpl33_rps18_rpl20_clpP_psbB_psbT_psbN_psbH_petB_petD_rpoA_rps11_rpl36_rps8_rpl14_rpl16_rps3_rps19_rpl2_rpl23_ndhB_rps7_rps12_ycf1_rps15_ndhH_ndhA_ndhI_ndhG_ndhE	1
accD_psaI_cemA_petA_psbJ_psbL_psbF_psbE_petL_petG_psaJ_rpl33_rps18_rpl20_clpP_psbB_psbT_psbN_psbH_petB_petD_rpoA_rps11_rpl36_rps8_rpl14_rpl16_rps3_rps19_rpl2_rpl23_ndhB_rps7_rps12_ycf1_rps15_ndhH_ndhA_ndhI_ndhG_ndhE_psaC	1
accD_psaI_cemA_petA_psbJ_psbL_psbF_psbE_petL_petG_psaJ_rpl33_rps18_rpl20_clpP_psbB_psbT_psbN_psbH_petB_petD_rpoA_rps11_rpl36_rps8_rpl14_rpl16_rps3_rps19_rpl2_rpl23_ndhB_rps7_rps12_ycf1_rps15_ndhH_ndhA_ndhI_ndhG_ndhE_psaC_ndhD	1
accD_psaI_cemA_petA_psbJ_psbL_psbF_psbE_petL_petG_psaJ_rpl33_rps18_rpl20_clpP_psbB_psbT_psbN_psbH_petB_petD_rpoA_rps11_rpl36_rps8_rpl14_rpl16_rps3_rps19_rpl2_rpl23_ndhB_rps7_rps12_ycf1_rps15_ndhH_ndhA_ndhI_ndhG_ndhE_psaC_ndhD_ccsA	1
accD_psaI_cemA_petA_psbJ_psbL_psbF_psbE_petL_petG_psaJ_rpl33_rps18_rpl20_clpP_psbB_psbT_psbN_psbH_petB_petD_rpoA_rps11_rpl36_rps8_rpl14_rpl16_rps3_rps19_rpl2_rpl23_ndhB_rps7_rps12_ycf1_rps15_ndhH_ndhA_ndhI_ndhG_ndhE_psaC_ndhD_ccsA_rpl32	1
accD_psaI_cemA_petA_psbJ_psbL_psbF_psbE_petL_petG_psaJ_rpl33_rps18_rpl20_rps12	11
accD_psaI_cemA_petA_psbJ_psbL_psbF_psbE_petL_petG_psaJ_rpl33_rps18_rpl20_rps12_clpP	11
accD_psaI_cemA_petA_psbJ_psbL_psbF_psbE_petL_petG_psaJ_rpl33_rps18_rpl20_rps12_clpP_psbB	11
accD_psaI_cemA_petA_psbJ_psbL_psbF_psbE_petL_petG_psaJ_rpl33_rps18_rpl20_rps12_clpP_psbB_psbT	11
accD_psaI_cemA_petA_psbJ_psbL_psbF_psbE_petL_petG_psaJ_rpl33_rps18_rpl20_rps12_clpP_psbB_psbT_psbN	11
accD_psaI_cemA_petA_psbJ_psbL_psbF_psbE_petL_petG_psaJ_rpl33_rps18_rpl20_rps12_clpP_psbB_psbT_psbN_psbH	11
accD_psaI_cemA_petA_psbJ_psbL_psbF_psbE_petL_petG_psaJ_rpl33_rps18_rpl20_rps12_clpP_psbB_psbT_psbN_psbH_petB	11
accD_psaI_cemA_petA_psbJ_psbL_psbF_psbE_petL_petG_psaJ_rpl33_rps18_rpl20_rps12_clpP_psbB_psbT_psbN_psbH_petB_petD	11
accD_psaI_cemA_petA_psbJ_psbL_psbF_psbE_petL_petG_psaJ_rpl33_rps18_rpl20_rps12_clpP_psbB_psbT_psbN_psbH_petB_petD_rpoA	11
accD_psaI_cemA_petA_psbJ_psbL_psbF_psbE_petL_petG_psaJ_rpl33_rps18_rpl20_rps12_clpP_psbB_psbT_psbN_psbH_petB_petD_rpoA_rps11	11
accD_psaI_cemA_petA_psbJ_psbL_psbF_psbE_petL_petG_psaJ_rpl33_rps18_rpl20_rps12_clpP_psbB_psbT_psbN_psbH_petB_petD_rpoA_rps11_rpl36	11
accD_psaI_cemA_petA_psbJ_psbL_psbF_psbE_petL_petG_psaJ_rpl33_rps18_rpl20_rps12_clpP_psbB_psbT_psbN_psbH_petB_petD_rpoA_rps11_rpl36_infA	4
accD_psaI_cemA_petA_psbJ_psbL_psbF_psbE_petL_petG_psaJ_rpl33_rps18_rpl20_rps12_clpP_psbB_psbT_psbN_psbH_petB_petD_rpoA_rps11_rpl36_infA_rps8	4
accD_psaI_cemA_petA_psbJ_psbL_psbF_psbE_petL_petG_psaJ_rpl33_rps18_rpl20_rps12_clpP_psbB_psbT_psbN_psbH_petB_petD_rpoA_rps11_rpl36_infA_rps8_rpl14	4
accD_psaI_cemA_petA_psbJ_psbL_psbF_psbE_petL_petG_psaJ_rpl33_rps18_rpl20_rps12_clpP_psbB_psbT_psbN_psbH_petB_petD_rpoA_rps11_rpl36_infA_rps8_rpl14_rpl16	4
accD_psaI_cemA_petA_psbJ_psbL_psbF_psbE_petL_petG_psaJ_rpl33_rps18_rpl20_rps12_clpP_psbB_psbT_psbN_psbH_petB_petD_rpoA_rps11_rpl36_infA_rps8_rpl14_rpl16_rps3	4
accD_psaI_cemA_petA_psbJ_psbL_psbF_psbE_petL_petG_psaJ_rpl33_rps18_rpl20_rps12_clpP_psbB_psbT_psbN_psbH_petB_petD_rpoA_rps11_rpl36_infA_rps8_rpl14_rpl16_rps3_rpl22	4
accD_psaI_cemA_petA_psbJ_psbL_psbF_psbE_petL_petG_psaJ_rpl33_rps18_rpl20_rps12_clpP_psbB_psbT_psbN_psbH_petB_petD_rpoA_rps11_rpl36_infA_rps8_rpl14_rpl16_rps3_rpl22_rps19	4
accD_psaI_cemA_petA_psbJ_psbL_psbF_psbE_petL_petG_psaJ_rpl33_rps18_rpl20_rps12_clpP_psbB_psbT_psbN_psbH_petB_petD_rpoA_rps11_rpl36_infA_rps8_rpl14_rpl16_rps3_rpl22_rps19_rpl2	4
accD_psaI_cemA_petA_psbJ_psbL_psbF_psbE_petL_petG_psaJ_rpl33_rps18_rpl20_rps12_clpP_psbB_psbT_psbN_psbH_petB_petD_rpoA_rps11_rpl36_infA_rps8_rpl14_rpl16_rps3_rpl22_rps19_rpl2_rpl23	4
accD_psaI_cemA_petA_psbJ_psbL_psbF_psbE_petL_petG_psaJ_rpl33_rps18_rpl20_rps12_clpP_psbB_psbT_psbN_psbH_petB_petD_rpoA_rps11_rpl36_infA_rps8_rpl14_rpl16_rps3_rpl22_rps19_rpl2_rpl23_ndhB	3
accD_psaI_cemA_petA_psbJ_psbL_psbF_psbE_petL_petG_psaJ_rpl33_rps18_rpl20_rps12_clpP_psbB_psbT_psbN_psbH_petB_petD_rpoA_rps11_rpl36_infA_rps8_rpl14_rpl16_rps3_rpl22_rps19_rpl2_rpl23_ndhB_rps7	3
accD_psaI_cemA_petA_psbJ_psbL_psbF_psbE_petL_petG_psaJ_rpl33_rps18_rpl20_rps12_clpP_psbB_psbT_psbN_psbH_petB_petD_rpoA_rps11_rpl36_infA_rps8_rpl14_rpl16_rps3_rpl22_rps19_rpl2_rpl23_ndhB_rps7_rps12	3
accD_psaI_cemA_petA_psbJ_psbL_psbF_psbE_petL_petG_psaJ_rpl33_rps18_rpl20_rps12_clpP_psbB_psbT_psbN_psbH_petB_petD_rpoA_rps11_rpl36_infA_rps8_rpl14_rpl16_rps3_rpl22_rps19_rpl2_rpl23_ndhB_rps7_rps12_rpl32	1
accD_psaI_cemA_petA_psbJ_psbL_psbF_psbE_petL_petG_psaJ_rpl33_rps18_rpl20_rps12_clpP_psbB_psbT_psbN_psbH_petB_petD_rpoA_rps11_rpl36_infA_rps8_rpl14_rpl16_rps3_rpl22_rps19_rpl2_rpl23_ndhB_rps7_rps12_rpl32_ccsA	1
accD_psaI_cemA_petA_psbJ_psbL_psbF_psbE_petL_petG_psaJ_rpl33_rps18_rpl20_rps12_clpP_psbB_psbT_psbN_psbH_petB_petD_rpoA_rps11_rpl36_infA_rps8_rpl14_rpl16_rps3_rpl22_rps19_rpl2_rpl23_ndhB_rps7_rps12_rpl32_ccsA_ndhD	1
accD_psaI_cemA_petA_psbJ_psbL_psbF_psbE_petL_petG_psaJ_rpl33_rps18_rpl20_rps12_clpP_psbB_psbT_psbN_psbH_petB_petD_rpoA_rps11_rpl36_infA_rps8_rpl14_rpl16_rps3_rpl22_rps19_rpl2_rpl23_ndhB_rps7_rps12_rpl32_ccsA_ndhD_psaC	1
accD_psaI_cemA_petA_psbJ_psbL_psbF_psbE_petL_petG_psaJ_rpl33_rps18_rpl20_rps12_clpP_psbB_psbT_psbN_psbH_petB_petD_rpoA_rps11_rpl36_infA_rps8_rpl14_rpl16_rps3_rpl22_rps19_rpl2_rpl23_ndhB_rps7_rps12_rpl32_ccsA_ndhD_psaC_ndhE	1
accD_psaI_cemA_petA_psbJ_psbL_psbF_psbE_petL_petG_psaJ_rpl33_rps18_rpl20_rps12_clpP_psbB_psbT_psbN_psbH_petB_petD_rpoA_rps11_rpl36_infA_rps8_rpl14_rpl16_rps3_rpl22_rps19_rpl2_rpl23_ndhB_rps7_rps12_rpl32_ccsA_ndhD_psaC_ndhE_ndhG	1
accD_psaI_cemA_petA_psbJ_psbL_psbF_psbE_petL_petG_psaJ_rpl33_rps18_rpl20_rps12_clpP_psbB_psbT_psbN_psbH_petB_petD_rpoA_rps11_rpl36_infA_rps8_rpl14_rpl16_rps3_rpl22_rps19_rpl2_rpl23_ndhB_rps7_rps12_rpl32_ccsA_ndhD_psaC_ndhE_ndhG_ndhI	1
accD_psaI_cemA_petA_psbJ_psbL_psbF_psbE_petL_petG_psaJ_rpl33_rps18_rpl20_rps12_clpP_psbB_psbT_psbN_psbH_petB_petD_rpoA_rps11_rpl36_infA_rps8_rpl14_rpl16_rps3_rpl22_rps19_rpl2_rpl23_ndhB_rps7_rps12_rpl32_ccsA_ndhD_psaC_ndhE_ndhG_ndhI_ndhA	1
accD_psaI_cemA_petA_psbJ_psbL_psbF_psbE_petL_petG_psaJ_rpl33_rps18_rpl20_rps12_clpP_psbB_psbT_psbN_psbH_petB_petD_rpoA_rps11_rpl36_infA_rps8_rpl14_rpl16_rps3_rpl22_rps19_rpl2_rpl23_ndhB_rps7_rps12_rpl32_ccsA_ndhD_psaC_ndhE_ndhG_ndhI_ndhA_ndhH	1
accD_psaI_cemA_petA_psbJ_psbL_psbF_psbE_petL_petG_psaJ_rpl33_rps18_rpl20_rps12_clpP_psbB_psbT_psbN_psbH_petB_petD_rpoA_rps11_rpl36_infA_rps8_rpl14_rpl16_rps3_rpl22_rps19_rpl2_rpl23_ndhB_rps7_rps12_rpl32_ccsA_ndhD_psaC_ndhE_ndhG_ndhI_ndhA_ndhH_rps15	1
accD_psaI_cemA_petA_psbJ_psbL_psbF_psbE_petL_petG_psaJ_rpl33_rps18_rpl20_rps12_clpP_psbB_psbT_psbN_psbH_petB_petD_rpoA_rps11_rpl36_infA_rps8_rpl14_rpl16_rps3_rpl22_rps19_rpl2_rpl23_ndhB_rps7_rps12_rpl32_ccsA_ndhD_psaC_ndhE_ndhG_ndhI_ndhA_ndhH_rps15_ycf1	1
accD_psaI_cemA_petA_psbJ_psbL_psbF_psbE_petL_petG_psaJ_rpl33_rps18_rpl20_rps12_clpP_psbB_psbT_psbN_psbH_petB_petD_rpoA_rps11_rpl36_infA_rps8_rpl14_rpl16_rps3_rpl22_rps19_rpl2_rpl23_ndhB_rps7_rps12_rpl32_ccsA_ndhD_psaC_ndhE_ndhG_ndhI_ndhA_ndhH_rps15_ycf1_rps7	1
accD_psaI_cemA_petA_psbJ_psbL_psbF_psbE_petL_petG_psaJ_rpl33_rps18_rpl20_rps12_clpP_psbB_psbT_psbN_psbH_petB_petD_rpoA_rps11_rpl36_infA_rps8_rpl14_rpl16_rps3_rpl22_rps19_rpl2_rpl23_ndhB_rps7_rps12_rpl32_ccsA_ndhD_psaC_ndhE_ndhG_ndhI_ndhA_ndhH_rps15_ycf1_rps7_ndhB	1
accD_psaI_cemA_petA_psbJ_psbL_psbF_psbE_petL_petG_psaJ_rpl33_rps18_rpl20_rps12_clpP_psbB_psbT_psbN_psbH_petB_petD_rpoA_rps11_rpl36_infA_rps8_rpl14_rpl16_rps3_rpl22_rps19_rpl2_rpl23_ndhB_rps7_rps12_rpl32_ccsA_ndhD_psaC_ndhE_ndhG_ndhI_ndhA_ndhH_rps15_ycf1_rps7_ndhB_rpl23	1
accD_psaI_cemA_petA_psbJ_psbL_psbF_psbE_petL_petG_psaJ_rpl33_rps18_rpl20_rps12_clpP_psbB_psbT_psbN_psbH_petB_petD_rpoA_rps11_rpl36_infA_rps8_rpl14_rpl16_rps3_rpl22_rps19_rpl2_rpl23_ndhB_rps7_rps12_rpl32_ccsA_ndhD_psaC_ndhE_ndhG_ndhI_ndhA_ndhH_rps15_ycf1_rps7_ndhB_rpl23_rpl2	1
accD_psaI_cemA_petA_psbJ_psbL_psbF_psbE_petL_petG_psaJ_rpl33_rps18_rpl20_rps12_clpP_psbB_psbT_psbN_psbH_petB_petD_rpoA_rps11_rpl36_infA_rps8_rpl14_rpl16_rps3_rpl22_rps19_rpl2_rpl23_ndhB_rps7_rps12_ycf1	2
accD_psaI_cemA_petA_psbJ_psbL_psbF_psbE_petL_petG_psaJ_rpl33_rps18_rpl20_rps12_clpP_psbB_psbT_psbN_psbH_petB_petD_rpoA_rps11_rpl36_infA_rps8_rpl14_rpl16_rps3_rpl22_rps19_rpl2_rpl23_ndhB_rps7_rps12_ycf1_rps15	2
accD_psaI_cemA_petA_psbJ_psbL_psbF_psbE_petL_petG_psaJ_rpl33_rps18_rpl20_rps12_clpP_psbB_psbT_psbN_psbH_petB_petD_rpoA_rps11_rpl36_infA_rps8_rpl14_rpl16_rps3_rpl22_rps19_rpl2_rpl23_ndhB_rps7_rps12_ycf1_rps15_ndhH	2
accD_psaI_cemA_petA_psbJ_psbL_psbF_psbE_petL_petG_psaJ_rpl33_rps18_rpl20_rps12_clpP_psbB_psbT_psbN_psbH_petB_petD_rpoA_rps11_rpl36_infA_rps8_rpl14_rpl16_rps3_rpl22_rps19_rpl2_rpl23_ndhB_rps7_rps12_ycf1_rps15_ndhH_ndhA	2
accD_psaI_cemA_petA_psbJ_psbL_psbF_psbE_petL_petG_psaJ_rpl33_rps18_rpl20_rps12_clpP_psbB_psbT_psbN_psbH_petB_petD_rpoA_rps11_rpl36_infA_rps8_rpl14_rpl16_rps3_rpl22_rps19_rpl2_rpl23_ndhB_rps7_rps12_ycf1_rps15_ndhH_ndhA_ndhI	2
accD_psaI_cemA_petA_psbJ_psbL_psbF_psbE_petL_petG_psaJ_rpl33_rps18_rpl20_rps12_clpP_psbB_psbT_psbN_psbH_petB_petD_rpoA_rps11_rpl36_infA_rps8_rpl14_rpl16_rps3_rpl22_rps19_rpl2_rpl23_ndhB_rps7_rps12_ycf1_rps15_ndhH_ndhA_ndhI_ndhG	2
accD_psaI_cemA_petA_psbJ_psbL_psbF_psbE_petL_petG_psaJ_rpl33_rps18_rpl20_rps12_clpP_psbB_psbT_psbN_psbH_petB_petD_rpoA_rps11_rpl36_infA_rps8_rpl14_rpl16_rps3_rpl22_rps19_rpl2_rpl23_ndhB_rps7_rps12_ycf1_rps15_ndhH_ndhA_ndhI_ndhG_ndhE	2
accD_psaI_cemA_petA_psbJ_psbL_psbF_psbE_petL_petG_psaJ_rpl33_rps18_rpl20_rps12_clpP_psbB_psbT_psbN_psbH_petB_petD_rpoA_rps11_rpl36_infA_rps8_rpl14_rpl16_rps3_rpl22_rps19_rpl2_rpl23_ndhB_rps7_rps12_ycf1_rps15_ndhH_ndhA_ndhI_ndhG_ndhE_psaC	2
accD_psaI_cemA_petA_psbJ_psbL_psbF_psbE_petL_petG_psaJ_rpl33_rps18_rpl20_rps12_clpP_psbB_psbT_psbN_psbH_petB_petD_rpoA_rps11_rpl36_infA_rps8_rpl14_rpl16_rps3_rpl22_rps19_rpl2_rpl23_ndhB_rps7_rps12_ycf1_rps15_ndhH_ndhA_ndhI_ndhG_ndhE_psaC_ccsA	1
accD_psaI_cemA_petA_psbJ_psbL_psbF_psbE_petL_petG_psaJ_rpl33_rps18_rpl20_rps12_clpP_psbB_psbT_psbN_psbH_petB_petD_rpoA_rps11_rpl36_infA_rps8_rpl14_rpl16_rps3_rpl22_rps19_rpl2_rpl23_ndhB_rps7_rps12_ycf1_rps15_ndhH_ndhA_ndhI_ndhG_ndhE_psaC_ccsA_rpl32	1
accD_psaI_cemA_petA_psbJ_psbL_psbF_psbE_petL_petG_psaJ_rpl33_rps18_rpl20_rps12_clpP_psbB_psbT_psbN_psbH_petB_petD_rpoA_rps11_rpl36_infA_rps8_rpl14_rpl16_rps3_rpl22_rps19_rpl2_rpl23_ndhB_rps7_rps12_ycf1_rps15_ndhH_ndhA_ndhI_ndhG_ndhE_psaC_ccsA_rpl32_rps15	1
accD_psaI_cemA_petA_psbJ_psbL_psbF_psbE_petL_petG_psaJ_rpl33_rps18_rpl20_rps12_clpP_psbB_psbT_psbN_psbH_petB_petD_rpoA_rps11_rpl36_infA_rps8_rpl14_rpl16_rps3_rpl22_rps19_rpl2_rpl23_ndhB_rps7_rps12_ycf1_rps15_ndhH_ndhA_ndhI_ndhG_ndhE_psaC_ccsA_rpl32_rps15_ycf1	1
accD_psaI_cemA_petA_psbJ_psbL_psbF_psbE_petL_petG_psaJ_rpl33_rps18_rpl20_rps12_clpP_psbB_psbT_psbN_psbH_petB_petD_rpoA_rps11_rpl36_infA_rps8_rpl14_rpl16_rps3_rpl22_rps19_rpl2_rpl23_ndhB_rps7_rps12_ycf1_rps15_ndhH_ndhA_ndhI_ndhG_ndhE_psaC_ccsA_rpl32_rps15_ycf1_rps7	1
accD_psaI_cemA_petA_psbJ_psbL_psbF_psbE_petL_petG_psaJ_rpl33_rps18_rpl20_rps12_clpP_psbB_psbT_psbN_psbH_petB_petD_rpoA_rps11_rpl36_infA_rps8_rpl14_rpl16_rps3_rpl22_rps19_rpl2_rpl23_ndhB_rps7_rps12_ycf1_rps15_ndhH_ndhA_ndhI_ndhG_ndhE_psaC_ccsA_rpl32_rps15_ycf1_rps7_ndhB	1
accD_psaI_cemA_petA_psbJ_psbL_psbF_psbE_petL_petG_psaJ_rpl33_rps18_rpl20_rps12_clpP_psbB_psbT_psbN_psbH_petB_petD_rpoA_rps11_rpl36_infA_rps8_rpl14_rpl16_rps3_rpl22_rps19_rpl2_rpl23_ndhB_rps7_rps12_ycf1_rps15_ndhH_ndhA_ndhI_ndhG_ndhE_psaC_ccsA_rpl32_rps15_ycf1_rps7_ndhB_rpl23	1
accD_psaI_cemA_petA_psbJ_psbL_psbF_psbE_petL_petG_psaJ_rpl33_rps18_rpl20_rps12_clpP_psbB_psbT_psbN_psbH_petB_petD_rpoA_rps11_rpl36_infA_rps8_rpl14_rpl16_rps3_rpl22_rps19_rpl2_rpl23_ndhB_rps7_rps12_ycf1_rps15_ndhH_ndhA_ndhI_ndhG_ndhE_psaC_ccsA_rpl32_rps15_ycf1_rps7_ndhB_rpl23_rpl2	1
accD_psaI_cemA_petA_psbJ_psbL_psbF_psbE_petL_petG_psaJ_rpl33_rps18_rpl20_rps12_clpP_psbB_psbT_psbN_psbH_petB_petD_rpoA_rps11_rpl36_infA_rps8_rpl14_rpl16_rps3_rpl22_rps19_rpl2_rpl23_ndhB_rps7_rps12_ycf1_rps15_ndhH_ndhA_ndhI_ndhG_ndhE_psaC_ndhD	1
accD_psaI_cemA_petA_psbJ_psbL_psbF_psbE_petL_petG_psaJ_rpl33_rps18_rpl20_rps12_clpP_psbB_psbT_psbN_psbH_petB_petD_rpoA_rps11_rpl36_infA_rps8_rpl14_rpl16_rps3_rpl22_rps19_rpl2_rpl23_ndhB_rps7_rps12_ycf1_rps15_ndhH_ndhA_ndhI_ndhG_ndhE_psaC_ndhD_ccsA	1
accD_psaI_cemA_petA_psbJ_psbL_psbF_psbE_petL_petG_psaJ_rpl33_rps18_rpl20_rps12_clpP_psbB_psbT_psbN_psbH_petB_petD_rpoA_rps11_rpl36_infA_rps8_rpl14_rpl16_rps3_rpl22_rps19_rpl2_rpl23_ndhB_rps7_rps12_ycf1_rps15_ndhH_ndhA_ndhI_ndhG_ndhE_psaC_ndhD_ccsA_rpl32	1
accD_psaI_cemA_petA_psbJ_psbL_psbF_psbE_petL_petG_psaJ_rpl33_rps18_rpl20_rps12_clpP_psbB_psbT_psbN_psbH_petB_petD_rpoA_rps11_rpl36_infA_rps8_rpl14_rpl16_rps3_rpl22_rps19_rpl2_rpl23_ndhB_rps7_rps12_ycf1_rps15_ndhH_ndhA_ndhI_ndhG_ndhE_psaC_ndhD_ccsA_rpl32_rps7	1
accD_psaI_cemA_petA_psbJ_psbL_psbF_psbE_petL_petG_psaJ_rpl33_rps18_rpl20_rps12_clpP_psbB_psbT_psbN_psbH_petB_petD_rpoA_rps11_rpl36_infA_rps8_rpl14_rpl16_rps3_rpl22_rps19_rpl2_rpl23_ndhB_rps7_rps12_ycf1_rps15_ndhH_ndhA_ndhI_ndhG_ndhE_psaC_ndhD_ccsA_rpl32_rps7_ndhB	1
accD_psaI_cemA_petA_psbJ_psbL_psbF_psbE_petL_petG_psaJ_rpl33_rps18_rpl20_rps12_clpP_psbB_psbT_psbN_psbH_petB_petD_rpoA_rps11_rpl36_infA_rps8_rpl14_rpl16_rps3_rpl22_rps19_rpl2_rpl23_ndhB_rps7_rps12_ycf1_rps15_ndhH_ndhA_ndhI_ndhG_ndhE_psaC_ndhD_ccsA_rpl32_rps7_ndhB_rpl23	1
accD_psaI_cemA_petA_psbJ_psbL_psbF_psbE_petL_petG_psaJ_rpl33_rps18_rpl20_rps12_clpP_psbB_psbT_psbN_psbH_petB_petD_rpoA_rps11_rpl36_infA_rps8_rpl14_rpl16_rps3_rpl22_rps19_rpl2_rpl23_ndhB_rps7_rps12_ycf1_rps15_ndhH_ndhA_ndhI_ndhG_ndhE_psaC_ndhD_ccsA_rpl32_rps7_ndhB_rpl23_rpl2	1
accD_psaI_cemA_petA_psbJ_psbL_psbF_psbE_petL_petG_psaJ_rpl33_rps18_rpl20_rps12_clpP_psbB_psbT_psbN_psbH_petB_petD_rpoA_rps11_rpl36_infA_rps8_rpl14_rpl16_rps3_rpl22_rps19_rpl2_rpl23_ndhB_rps7_rps12_ycf1_rps15_ndhH_ndhA_ndhI_ndhG_ndhE_psaC_ndhD_ccsA_rpl32_rps7_ndhB_rpl23_rpl2_rps19	1
accD_psaI_cemA_petA_psbJ_psbL_psbF_psbE_petL_petG_psaJ_rpl33_rps18_rpl20_rps12_clpP_psbB_psbT_psbN_psbH_petB_petD_rpoA_rps11_rpl36_infA_rps8_rpl14_rpl16_rps3_rpl22_rps19_rpl2_rpl23_ndhB_rps7_rps12_ycf1_rps15_ndhH_ndhA_ndhI_ndhG_ndhE_psaC_ndhD_ccsA_rpl32_rps7_ndhB_rpl23_rpl2_rps19_rpl22	1
accD_psaI_cemA_petA_psbJ_psbL_psbF_psbE_petL_petG_psaJ_rpl33_rps18_rpl20_rps12_clpP_psbB_psbT_psbN_psbH_petB_petD_rpoA_rps11_rpl36_infA_rps8_rpl14_rpl16_rps3_rpl22_rps19_rpl2_rpl23_ndhB_rps7_rps12_ycf1_rps15_ndhH_ndhA_ndhI_ndhG_ndhE_psaC_ndhD_ccsA_rpl32_rps7_ndhB_rpl23_rpl2_rps19_rpl22_rps3	1
accD_psaI_cemA_petA_psbJ_psbL_psbF_psbE_petL_petG_psaJ_rpl33_rps18_rpl20_rps12_clpP_psbB_psbT_psbN_psbH_petB_petD_rpoA_rps11_rpl36_infA_rps8_rpl14_rpl16_rps3_rpl22_rps19_rpl2_rpl23_rpl32	1
accD_psaI_cemA_petA_psbJ_psbL_psbF_psbE_petL_petG_psaJ_rpl33_rps18_rpl20_rps12_clpP_psbB_psbT_psbN_psbH_petB_petD_rpoA_rps11_rpl36_infA_rps8_rpl14_rpl16_rps3_rpl22_rps19_rpl2_rpl23_rpl32_ccsA	1
accD_psaI_cemA_petA_psbJ_psbL_psbF_psbE_petL_petG_psaJ_rpl33_rps18_rpl20_rps12_clpP_psbB_psbT_psbN_psbH_petB_petD_rpoA_rps11_rpl36_infA_rps8_rpl14_rpl16_rps3_rpl22_rps19_rpl2_rpl23_rpl32_ccsA_ndhD	1
accD_psaI_cemA_petA_psbJ_psbL_psbF_psbE_petL_petG_psaJ_rpl33_rps18_rpl20_rps12_clpP_psbB_psbT_psbN_psbH_petB_petD_rpoA_rps11_rpl36_infA_rps8_rpl14_rpl16_rps3_rpl22_rps19_rpl2_rpl23_rpl32_ccsA_ndhD_psaC	1
accD_psaI_cemA_petA_psbJ_psbL_psbF_psbE_petL_petG_psaJ_rpl33_rps18_rpl20_rps12_clpP_psbB_psbT_psbN_psbH_petB_petD_rpoA_rps11_rpl36_infA_rps8_rpl14_rpl16_rps3_rpl22_rps19_rpl2_rpl23_rpl32_ccsA_ndhD_psaC_ndhE	1
accD_psaI_cemA_petA_psbJ_psbL_psbF_psbE_petL_petG_psaJ_rpl33_rps18_rpl20_rps12_clpP_psbB_psbT_psbN_psbH_petB_petD_rpoA_rps11_rpl36_infA_rps8_rpl14_rpl16_rps3_rpl22_rps19_rpl2_rpl23_rpl32_ccsA_ndhD_psaC_ndhE_ndhG	1
accD_psaI_cemA_petA_psbJ_psbL_psbF_psbE_petL_petG_psaJ_rpl33_rps18_rpl20_rps12_clpP_psbB_psbT_psbN_psbH_petB_petD_rpoA_rps11_rpl36_infA_rps8_rpl14_rpl16_rps3_rpl22_rps19_rpl2_rpl23_rpl32_ccsA_ndhD_psaC_ndhE_ndhG_ndhI	1
accD_psaI_cemA_petA_psbJ_psbL_psbF_psbE_petL_petG_psaJ_rpl33_rps18_rpl20_rps12_clpP_psbB_psbT_psbN_psbH_petB_petD_rpoA_rps11_rpl36_infA_rps8_rpl14_rpl16_rps3_rpl22_rps19_rpl2_rpl23_rpl32_ccsA_ndhD_psaC_ndhE_ndhG_ndhI_ndhA	1
accD_psaI_cemA_petA_psbJ_psbL_psbF_psbE_petL_petG_psaJ_rpl33_rps18_rpl20_rps12_clpP_psbB_psbT_psbN_psbH_petB_petD_rpoA_rps11_rpl36_infA_rps8_rpl14_rpl16_rps3_rpl22_rps19_rpl2_rpl23_rpl32_ccsA_ndhD_psaC_ndhE_ndhG_ndhI_ndhA_ndhH	1
accD_psaI_cemA_petA_psbJ_psbL_psbF_psbE_petL_petG_psaJ_rpl33_rps18_rpl20_rps12_clpP_psbB_psbT_psbN_psbH_petB_petD_rpoA_rps11_rpl36_infA_rps8_rpl14_rpl16_rps3_rpl22_rps19_rpl2_rpl23_rpl32_ccsA_ndhD_psaC_ndhE_ndhG_ndhI_ndhA_ndhH_rps15	1
accD_psaI_cemA_petA_psbJ_psbL_psbF_psbE_petL_petG_psaJ_rpl33_rps18_rpl20_rps12_clpP_psbB_psbT_psbN_psbH_petB_petD_rpoA_rps11_rpl36_rps8	7
accD_psaI_cemA_petA_psbJ_psbL_psbF_psbE_petL_petG_psaJ_rpl33_rps18_rpl20_rps12_clpP_psbB_psbT_psbN_psbH_petB_petD_rpoA_rps11_rpl36_rps8_rpl14	7
accD_psaI_cemA_petA_psbJ_psbL_psbF_psbE_petL_petG_psaJ_rpl33_rps18_rpl20_rps12_clpP_psbB_psbT_psbN_psbH_petB_petD_rpoA_rps11_rpl36_rps8_rpl14_rpl16	7
accD_psaI_cemA_petA_psbJ_psbL_psbF_psbE_petL_petG_psaJ_rpl33_rps18_rpl20_rps12_clpP_psbB_psbT_psbN_psbH_petB_petD_rpoA_rps11_rpl36_rps8_rpl14_rpl16_rps3	7
accD_psaI_cemA_petA_psbJ_psbL_psbF_psbE_petL_petG_psaJ_rpl33_rps18_rpl20_rps12_clpP_psbB_psbT_psbN_psbH_petB_petD_rpoA_rps11_rpl36_rps8_rpl14_rpl16_rps3_rpl22	4
accD_psaI_cemA_petA_psbJ_psbL_psbF_psbE_petL_petG_psaJ_rpl33_rps18_rpl20_rps12_clpP_psbB_psbT_psbN_psbH_petB_petD_rpoA_rps11_rpl36_rps8_rpl14_rpl16_rps3_rpl22_rps19	4
accD_psaI_cemA_petA_psbJ_psbL_psbF_psbE_petL_petG_psaJ_rpl33_rps18_rpl20_rps12_clpP_psbB_psbT_psbN_psbH_petB_petD_rpoA_rps11_rpl36_rps8_rpl14_rpl16_rps3_rpl22_rps19_rpl2	4
accD_psaI_cemA_petA_psbJ_psbL_psbF_psbE_petL_petG_psaJ_rpl33_rps18_rpl20_rps12_clpP_psbB_psbT_psbN_psbH_petB_petD_rpoA_rps11_rpl36_rps8_rpl14_rpl16_rps3_rpl22_rps19_rpl2_rpl23	4
accD_psaI_cemA_petA_psbJ_psbL_psbF_psbE_petL_petG_psaJ_rpl33_rps18_rpl20_rps12_clpP_psbB_psbT_psbN_psbH_petB_petD_rpoA_rps11_rpl36_rps8_rpl14_rpl16_rps3_rpl22_rps19_rpl2_rpl23_ndhB	4
accD_psaI_cemA_petA_psbJ_psbL_psbF_psbE_petL_petG_psaJ_rpl33_rps18_rpl20_rps12_clpP_psbB_psbT_psbN_psbH_petB_petD_rpoA_rps11_rpl36_rps8_rpl14_rpl16_rps3_rpl22_rps19_rpl2_rpl23_ndhB_ccsA	1
accD_psaI_cemA_petA_psbJ_psbL_psbF_psbE_petL_petG_psaJ_rpl33_rps18_rpl20_rps12_clpP_psbB_psbT_psbN_psbH_petB_petD_rpoA_rps11_rpl36_rps8_rpl14_rpl16_rps3_rpl22_rps19_rpl2_rpl23_ndhB_ccsA_ndhD	1
accD_psaI_cemA_petA_psbJ_psbL_psbF_psbE_petL_petG_psaJ_rpl33_rps18_rpl20_rps12_clpP_psbB_psbT_psbN_psbH_petB_petD_rpoA_rps11_rpl36_rps8_rpl14_rpl16_rps3_rpl22_rps19_rpl2_rpl23_ndhB_ccsA_ndhD_psaC	1
accD_psaI_cemA_petA_psbJ_psbL_psbF_psbE_petL_petG_psaJ_rpl33_rps18_rpl20_rps12_clpP_psbB_psbT_psbN_psbH_petB_petD_rpoA_rps11_rpl36_rps8_rpl14_rpl16_rps3_rpl22_rps19_rpl2_rpl23_ndhB_ccsA_ndhD_psaC_ndhE	1
accD_psaI_cemA_petA_psbJ_psbL_psbF_psbE_petL_petG_psaJ_rpl33_rps18_rpl20_rps12_clpP_psbB_psbT_psbN_psbH_petB_petD_rpoA_rps11_rpl36_rps8_rpl14_rpl16_rps3_rpl22_rps19_rpl2_rpl23_ndhB_ccsA_ndhD_psaC_ndhE_ndhG	1
accD_psaI_cemA_petA_psbJ_psbL_psbF_psbE_petL_petG_psaJ_rpl33_rps18_rpl20_rps12_clpP_psbB_psbT_psbN_psbH_petB_petD_rpoA_rps11_rpl36_rps8_rpl14_rpl16_rps3_rpl22_rps19_rpl2_rpl23_ndhB_ccsA_ndhD_psaC_ndhE_ndhG_ndhI	1
accD_psaI_cemA_petA_psbJ_psbL_psbF_psbE_petL_petG_psaJ_rpl33_rps18_rpl20_rps12_clpP_psbB_psbT_psbN_psbH_petB_petD_rpoA_rps11_rpl36_rps8_rpl14_rpl16_rps3_rpl22_rps19_rpl2_rpl23_ndhB_ccsA_ndhD_psaC_ndhE_ndhG_ndhI_ndhA	1
accD_psaI_cemA_petA_psbJ_psbL_psbF_psbE_petL_petG_psaJ_rpl33_rps18_rpl20_rps12_clpP_psbB_psbT_psbN_psbH_petB_petD_rpoA_rps11_rpl36_rps8_rpl14_rpl16_rps3_rpl22_rps19_rpl2_rpl23_ndhB_ccsA_ndhD_psaC_ndhE_ndhG_ndhI_ndhA_ndhH	1
accD_psaI_cemA_petA_psbJ_psbL_psbF_psbE_petL_petG_psaJ_rpl33_rps18_rpl20_rps12_clpP_psbB_psbT_psbN_psbH_petB_petD_rpoA_rps11_rpl36_rps8_rpl14_rpl16_rps3_rpl22_rps19_rpl2_rpl23_ndhB_ccsA_ndhD_psaC_ndhE_ndhG_ndhI_ndhA_ndhH_rps15	1
accD_psaI_cemA_petA_psbJ_psbL_psbF_psbE_petL_petG_psaJ_rpl33_rps18_rpl20_rps12_clpP_psbB_psbT_psbN_psbH_petB_petD_rpoA_rps11_rpl36_rps8_rpl14_rpl16_rps3_rpl22_rps19_rpl2_rpl23_ndhB_ccsA_ndhD_psaC_ndhE_ndhG_ndhI_ndhA_ndhH_rps15_ycf1	1
accD_psaI_cemA_petA_psbJ_psbL_psbF_psbE_petL_petG_psaJ_rpl33_rps18_rpl20_rps12_clpP_psbB_psbT_psbN_psbH_petB_petD_rpoA_rps11_rpl36_rps8_rpl14_rpl16_rps3_rpl22_rps19_rpl2_rpl23_ndhB_ccsA_ndhD_psaC_ndhE_ndhG_ndhI_ndhA_ndhH_rps15_ycf1_rps7	1
accD_psaI_cemA_petA_psbJ_psbL_psbF_psbE_petL_petG_psaJ_rpl33_rps18_rpl20_rps12_clpP_psbB_psbT_psbN_psbH_petB_petD_rpoA_rps11_rpl36_rps8_rpl14_rpl16_rps3_rpl22_rps19_rpl2_rpl23_ndhB_ccsA_ndhD_psaC_ndhE_ndhG_ndhI_ndhA_ndhH_rps15_ycf1_rps7_ndhB	1
accD_psaI_cemA_petA_psbJ_psbL_psbF_psbE_petL_petG_psaJ_rpl33_rps18_rpl20_rps12_clpP_psbB_psbT_psbN_psbH_petB_petD_rpoA_rps11_rpl36_rps8_rpl14_rpl16_rps3_rpl22_rps19_rpl2_rpl23_ndhB_ccsA_ndhD_psaC_ndhE_ndhG_ndhI_ndhA_ndhH_rps15_ycf1_rps7_ndhB_rpl23	1
accD_psaI_cemA_petA_psbJ_psbL_psbF_psbE_petL_petG_psaJ_rpl33_rps18_rpl20_rps12_clpP_psbB_psbT_psbN_psbH_petB_petD_rpoA_rps11_rpl36_rps8_rpl14_rpl16_rps3_rpl22_rps19_rpl2_rpl23_ndhB_ccsA_ndhD_psaC_ndhE_ndhG_ndhI_ndhA_ndhH_rps15_ycf1_rps7_ndhB_rpl23_rpl2	1
accD_psaI_cemA_petA_psbJ_psbL_psbF_psbE_petL_petG_psaJ_rpl33_rps18_rpl20_rps12_clpP_psbB_psbT_psbN_psbH_petB_petD_rpoA_rps11_rpl36_rps8_rpl14_rpl16_rps3_rpl22_rps19_rpl2_rpl23_ndhB_ccsA_ndhD_psaC_ndhE_ndhG_ndhI_ndhA_ndhH_rps15_ycf1_rps7_ndhB_rpl23_rpl2_rps19	1
accD_psaI_cemA_petA_psbJ_psbL_psbF_psbE_petL_petG_psaJ_rpl33_rps18_rpl20_rps12_clpP_psbB_psbT_psbN_psbH_petB_petD_rpoA_rps11_rpl36_rps8_rpl14_rpl16_rps3_rpl22_rps19_rpl2_rpl23_ndhB_rps7	3
accD_psaI_cemA_petA_psbJ_psbL_psbF_psbE_petL_petG_psaJ_rpl33_rps18_rpl20_rps12_clpP_psbB_psbT_psbN_psbH_petB_petD_rpoA_rps11_rpl36_rps8_rpl14_rpl16_rps3_rpl22_rps19_rpl2_rpl23_ndhB_rps7_ccsA	1
accD_psaI_cemA_petA_psbJ_psbL_psbF_psbE_petL_petG_psaJ_rpl33_rps18_rpl20_rps12_clpP_psbB_psbT_psbN_psbH_petB_petD_rpoA_rps11_rpl36_rps8_rpl14_rpl16_rps3_rpl22_rps19_rpl2_rpl23_ndhB_rps7_ccsA_ndhD	1
accD_psaI_cemA_petA_psbJ_psbL_psbF_psbE_petL_petG_psaJ_rpl33_rps18_rpl20_rps12_clpP_psbB_psbT_psbN_psbH_petB_petD_rpoA_rps11_rpl36_rps8_rpl14_rpl16_rps3_rpl22_rps19_rpl2_rpl23_ndhB_rps7_ccsA_ndhD_psaC	1
accD_psaI_cemA_petA_psbJ_psbL_psbF_psbE_petL_petG_psaJ_rpl33_rps18_rpl20_rps12_clpP_psbB_psbT_psbN_psbH_petB_petD_rpoA_rps11_rpl36_rps8_rpl14_rpl16_rps3_rpl22_rps19_rpl2_rpl23_ndhB_rps7_ccsA_ndhD_psaC_ndhE	1
accD_psaI_cemA_petA_psbJ_psbL_psbF_psbE_petL_petG_psaJ_rpl33_rps18_rpl20_rps12_clpP_psbB_psbT_psbN_psbH_petB_petD_rpoA_rps11_rpl36_rps8_rpl14_rpl16_rps3_rpl22_rps19_rpl2_rpl23_ndhB_rps7_ccsA_ndhD_psaC_ndhE_ndhG	1
accD_psaI_cemA_petA_psbJ_psbL_psbF_psbE_petL_petG_psaJ_rpl33_rps18_rpl20_rps12_clpP_psbB_psbT_psbN_psbH_petB_petD_rpoA_rps11_rpl36_rps8_rpl14_rpl16_rps3_rpl22_rps19_rpl2_rpl23_ndhB_rps7_ccsA_ndhD_psaC_ndhE_ndhG_ndhI	1
accD_psaI_cemA_petA_psbJ_psbL_psbF_psbE_petL_petG_psaJ_rpl33_rps18_rpl20_rps12_clpP_psbB_psbT_psbN_psbH_petB_petD_rpoA_rps11_rpl36_rps8_rpl14_rpl16_rps3_rpl22_rps19_rpl2_rpl23_ndhB_rps7_ccsA_ndhD_psaC_ndhE_ndhG_ndhI_ndhA	1
accD_psaI_cemA_petA_psbJ_psbL_psbF_psbE_petL_petG_psaJ_rpl33_rps18_rpl20_rps12_clpP_psbB_psbT_psbN_psbH_petB_petD_rpoA_rps11_rpl36_rps8_rpl14_rpl16_rps3_rpl22_rps19_rpl2_rpl23_ndhB_rps7_ccsA_ndhD_psaC_ndhE_ndhG_ndhI_ndhA_ndhH	1
accD_psaI_cemA_petA_psbJ_psbL_psbF_psbE_petL_petG_psaJ_rpl33_rps18_rpl20_rps12_clpP_psbB_psbT_psbN_psbH_petB_petD_rpoA_rps11_rpl36_rps8_rpl14_rpl16_rps3_rpl22_rps19_rpl2_rpl23_ndhB_rps7_ccsA_ndhD_psaC_ndhE_ndhG_ndhI_ndhA_ndhH_rps15	1
accD_psaI_cemA_petA_psbJ_psbL_psbF_psbE_petL_petG_psaJ_rpl33_rps18_rpl20_rps12_clpP_psbB_psbT_psbN_psbH_petB_petD_rpoA_rps11_rpl36_rps8_rpl14_rpl16_rps3_rpl22_rps19_rpl2_rpl23_ndhB_rps7_ccsA_ndhD_psaC_ndhE_ndhG_ndhI_ndhA_ndhH_rps15_ycf1	1
accD_psaI_cemA_petA_psbJ_psbL_psbF_psbE_petL_petG_psaJ_rpl33_rps18_rpl20_rps12_clpP_psbB_psbT_psbN_psbH_petB_petD_rpoA_rps11_rpl36_rps8_rpl14_rpl16_rps3_rpl22_rps19_rpl2_rpl23_ndhB_rps7_ccsA_ndhD_psaC_ndhE_ndhG_ndhI_ndhA_ndhH_rps15_ycf1_rps7	1
accD_psaI_cemA_petA_psbJ_psbL_psbF_psbE_petL_petG_psaJ_rpl33_rps18_rpl20_rps12_clpP_psbB_psbT_psbN_psbH_petB_petD_rpoA_rps11_rpl36_rps8_rpl14_rpl16_rps3_rpl22_rps19_rpl2_rpl23_ndhB_rps7_ccsA_ndhD_psaC_ndhE_ndhG_ndhI_ndhA_ndhH_rps15_ycf1_rps7_ndhB	1
accD_psaI_cemA_petA_psbJ_psbL_psbF_psbE_petL_petG_psaJ_rpl33_rps18_rpl20_rps12_clpP_psbB_psbT_psbN_psbH_petB_petD_rpoA_rps11_rpl36_rps8_rpl14_rpl16_rps3_rpl22_rps19_rpl2_rpl23_ndhB_rps7_ccsA_ndhD_psaC_ndhE_ndhG_ndhI_ndhA_ndhH_rps15_ycf1_rps7_ndhB_rpl23	1
accD_psaI_cemA_petA_psbJ_psbL_psbF_psbE_petL_petG_psaJ_rpl33_rps18_rpl20_rps12_clpP_psbB_psbT_psbN_psbH_petB_petD_rpoA_rps11_rpl36_rps8_rpl14_rpl16_rps3_rpl22_rps19_rpl2_rpl23_ndhB_rps7_ccsA_ndhD_psaC_ndhE_ndhG_ndhI_ndhA_ndhH_rps15_ycf1_rps7_ndhB_rpl23_rpl2	1
accD_psaI_cemA_petA_psbJ_psbL_psbF_psbE_petL_petG_psaJ_rpl33_rps18_rpl20_rps12_clpP_psbB_psbT_psbN_psbH_petB_petD_rpoA_rps11_rpl36_rps8_rpl14_rpl16_rps3_rpl22_rps19_rpl2_rpl23_ndhB_rps7_ccsA_ndhD_psaC_ndhE_ndhG_ndhI_ndhA_ndhH_rps15_ycf1_rps7_ndhB_rpl23_rpl2_rps19	1
accD_psaI_cemA_petA_psbJ_psbL_psbF_psbE_petL_petG_psaJ_rpl33_rps18_rpl20_rps12_clpP_psbB_psbT_psbN_psbH_petB_petD_rpoA_rps11_rpl36_rps8_rpl14_rpl16_rps3_rpl22_rps19_rpl2_rpl23_ndhB_rps7_rps12	2
accD_psaI_cemA_petA_psbJ_psbL_psbF_psbE_petL_petG_psaJ_rpl33_rps18_rpl20_rps12_clpP_psbB_psbT_psbN_psbH_petB_petD_rpoA_rps11_rpl36_rps8_rpl14_rpl16_rps3_rpl22_rps19_rpl2_rpl23_ndhB_rps7_rps12_rpl32	1
accD_psaI_cemA_petA_psbJ_psbL_psbF_psbE_petL_petG_psaJ_rpl33_rps18_rpl20_rps12_clpP_psbB_psbT_psbN_psbH_petB_petD_rpoA_rps11_rpl36_rps8_rpl14_rpl16_rps3_rpl22_rps19_rpl2_rpl23_ndhB_rps7_rps12_rpl32_ccsA	1
accD_psaI_cemA_petA_psbJ_psbL_psbF_psbE_petL_petG_psaJ_rpl33_rps18_rpl20_rps12_clpP_psbB_psbT_psbN_psbH_petB_petD_rpoA_rps11_rpl36_rps8_rpl14_rpl16_rps3_rpl22_rps19_rpl2_rpl23_ndhB_rps7_rps12_rpl32_ccsA_ndhD	1
accD_psaI_cemA_petA_psbJ_psbL_psbF_psbE_petL_petG_psaJ_rpl33_rps18_rpl20_rps12_clpP_psbB_psbT_psbN_psbH_petB_petD_rpoA_rps11_rpl36_rps8_rpl14_rpl16_rps3_rpl22_rps19_rpl2_rpl23_ndhB_rps7_rps12_rpl32_ccsA_ndhD_psaC	1
accD_psaI_cemA_petA_psbJ_psbL_psbF_psbE_petL_petG_psaJ_rpl33_rps18_rpl20_rps12_clpP_psbB_psbT_psbN_psbH_petB_petD_rpoA_rps11_rpl36_rps8_rpl14_rpl16_rps3_rpl22_rps19_rpl2_rpl23_ndhB_rps7_rps12_rpl32_ccsA_ndhD_psaC_ndhE	1
accD_psaI_cemA_petA_psbJ_psbL_psbF_psbE_petL_petG_psaJ_rpl33_rps18_rpl20_rps12_clpP_psbB_psbT_psbN_psbH_petB_petD_rpoA_rps11_rpl36_rps8_rpl14_rpl16_rps3_rpl22_rps19_rpl2_rpl23_ndhB_rps7_rps12_rpl32_ccsA_ndhD_psaC_ndhE_ndhG	1
accD_psaI_cemA_petA_psbJ_psbL_psbF_psbE_petL_petG_psaJ_rpl33_rps18_rpl20_rps12_clpP_psbB_psbT_psbN_psbH_petB_petD_rpoA_rps11_rpl36_rps8_rpl14_rpl16_rps3_rpl22_rps19_rpl2_rpl23_ndhB_rps7_rps12_rpl32_ccsA_ndhD_psaC_ndhE_ndhG_ndhI	1
accD_psaI_cemA_petA_psbJ_psbL_psbF_psbE_petL_petG_psaJ_rpl33_rps18_rpl20_rps12_clpP_psbB_psbT_psbN_psbH_petB_petD_rpoA_rps11_rpl36_rps8_rpl14_rpl16_rps3_rpl22_rps19_rpl2_rpl23_ndhB_rps7_rps12_rpl32_ccsA_ndhD_psaC_ndhE_ndhG_ndhI_ndhA	1
accD_psaI_cemA_petA_psbJ_psbL_psbF_psbE_petL_petG_psaJ_rpl33_rps18_rpl20_rps12_clpP_psbB_psbT_psbN_psbH_petB_petD_rpoA_rps11_rpl36_rps8_rpl14_rpl16_rps3_rpl22_rps19_rpl2_rpl23_ndhB_rps7_rps12_rpl32_ccsA_ndhD_psaC_ndhE_ndhG_ndhI_ndhA_ndhH	1
accD_psaI_cemA_petA_psbJ_psbL_psbF_psbE_petL_petG_psaJ_rpl33_rps18_rpl20_rps12_clpP_psbB_psbT_psbN_psbH_petB_petD_rpoA_rps11_rpl36_rps8_rpl14_rpl16_rps3_rpl22_rps19_rpl2_rpl23_ndhB_rps7_rps12_rpl32_ccsA_ndhD_psaC_ndhE_ndhG_ndhI_ndhA_ndhH_rps15	1
accD_psaI_cemA_petA_psbJ_psbL_psbF_psbE_petL_petG_psaJ_rpl33_rps18_rpl20_rps12_clpP_psbB_psbT_psbN_psbH_petB_petD_rpoA_rps11_rpl36_rps8_rpl14_rpl16_rps3_rpl22_rps19_rpl2_rpl23_ndhB_rps7_rps12_rpl32_ccsA_ndhD_psaC_ndhE_ndhG_ndhI_ndhA_ndhH_rps15_ycf1	1
accD_psaI_cemA_petA_psbJ_psbL_psbF_psbE_petL_petG_psaJ_rpl33_rps18_rpl20_rps12_clpP_psbB_psbT_psbN_psbH_petB_petD_rpoA_rps11_rpl36_rps8_rpl14_rpl16_rps3_rpl22_rps19_rpl2_rpl23_ndhB_rps7_rps12_rpl32_ccsA_ndhD_psaC_ndhE_ndhG_ndhI_ndhA_ndhH_rps15_ycf1_rps7	1
accD_psaI_cemA_petA_psbJ_psbL_psbF_psbE_petL_petG_psaJ_rpl33_rps18_rpl20_rps12_clpP_psbB_psbT_psbN_psbH_petB_petD_rpoA_rps11_rpl36_rps8_rpl14_rpl16_rps3_rpl22_rps19_rpl2_rpl23_ndhB_rps7_rps12_rpl32_ccsA_ndhD_psaC_ndhE_ndhG_ndhI_ndhA_ndhH_rps15_ycf1_rps7_ndhB	1
accD_psaI_cemA_petA_psbJ_psbL_psbF_psbE_petL_petG_psaJ_rpl33_rps18_rpl20_rps12_clpP_psbB_psbT_psbN_psbH_petB_petD_rpoA_rps11_rpl36_rps8_rpl14_rpl16_rps3_rpl22_rps19_rpl2_rpl23_ndhB_rps7_rps12_rpl32_ccsA_ndhD_psaC_ndhE_ndhG_ndhI_ndhA_ndhH_rps15_ycf1_rps7_ndhB_rpl23	1
accD_psaI_cemA_petA_psbJ_psbL_psbF_psbE_petL_petG_psaJ_rpl33_rps18_rpl20_rps12_clpP_psbB_psbT_psbN_psbH_petB_petD_rpoA_rps11_rpl36_rps8_rpl14_rpl16_rps3_rpl22_rps19_rpl2_rpl23_ndhB_rps7_rps12_rpl32_ccsA_ndhD_psaC_ndhE_ndhG_ndhI_ndhA_ndhH_rps15_ycf1_rps7_ndhB_rpl23_rpl2	1
accD_psaI_cemA_petA_psbJ_psbL_psbF_psbE_petL_petG_psaJ_rpl33_rps18_rpl20_rps12_clpP_psbB_psbT_psbN_psbH_petB_petD_rpoA_rps11_rpl36_rps8_rpl14_rpl16_rps3_rpl22_rps19_rpl2_rpl23_ndhB_rps7_rps12_ycf1	1
accD_psaI_cemA_petA_psbJ_psbL_psbF_psbE_petL_petG_psaJ_rpl33_rps18_rpl20_rps12_clpP_psbB_psbT_psbN_psbH_petB_petD_rpoA_rps11_rpl36_rps8_rpl14_rpl16_rps3_rpl22_rps19_rpl2_rpl23_ndhB_rps7_rps12_ycf1_rpl32	1
accD_psaI_cemA_petA_psbJ_psbL_psbF_psbE_petL_petG_psaJ_rpl33_rps18_rpl20_rps12_clpP_psbB_psbT_psbN_psbH_petB_petD_rpoA_rps11_rpl36_rps8_rpl14_rpl16_rps3_rpl22_rps19_rpl2_rpl23_ndhB_rps7_rps12_ycf1_rpl32_ccsA	1
accD_psaI_cemA_petA_psbJ_psbL_psbF_psbE_petL_petG_psaJ_rpl33_rps18_rpl20_rps12_clpP_psbB_psbT_psbN_psbH_petB_petD_rpoA_rps11_rpl36_rps8_rpl14_rpl16_rps3_rpl22_rps19_rpl2_rpl23_ndhB_rps7_rps12_ycf1_rpl32_ccsA_ndhD	1
accD_psaI_cemA_petA_psbJ_psbL_psbF_psbE_petL_petG_psaJ_rpl33_rps18_rpl20_rps12_clpP_psbB_psbT_psbN_psbH_petB_petD_rpoA_rps11_rpl36_rps8_rpl14_rpl16_rps3_rpl22_rps19_rpl2_rpl23_ndhB_rps7_rps12_ycf1_rpl32_ccsA_ndhD_psaC	1
accD_psaI_cemA_petA_psbJ_psbL_psbF_psbE_petL_petG_psaJ_rpl33_rps18_rpl20_rps12_clpP_psbB_psbT_psbN_psbH_petB_petD_rpoA_rps11_rpl36_rps8_rpl14_rpl16_rps3_rpl22_rps19_rpl2_rpl23_ndhB_rps7_rps12_ycf1_rpl32_ccsA_ndhD_psaC_ndhE	1
accD_psaI_cemA_petA_psbJ_psbL_psbF_psbE_petL_petG_psaJ_rpl33_rps18_rpl20_rps12_clpP_psbB_psbT_psbN_psbH_petB_petD_rpoA_rps11_rpl36_rps8_rpl14_rpl16_rps3_rpl22_rps19_rpl2_rpl23_ndhB_rps7_rps12_ycf1_rpl32_ccsA_ndhD_psaC_ndhE_ndhG	1
accD_psaI_cemA_petA_psbJ_psbL_psbF_psbE_petL_petG_psaJ_rpl33_rps18_rpl20_rps12_clpP_psbB_psbT_psbN_psbH_petB_petD_rpoA_rps11_rpl36_rps8_rpl14_rpl16_rps3_rpl22_rps19_rpl2_rpl23_ndhB_rps7_rps12_ycf1_rpl32_ccsA_ndhD_psaC_ndhE_ndhG_ndhI	1
accD_psaI_cemA_petA_psbJ_psbL_psbF_psbE_petL_petG_psaJ_rpl33_rps18_rpl20_rps12_clpP_psbB_psbT_psbN_psbH_petB_petD_rpoA_rps11_rpl36_rps8_rpl14_rpl16_rps3_rpl22_rps19_rpl2_rpl23_ndhB_rps7_rps12_ycf1_rpl32_ccsA_ndhD_psaC_ndhE_ndhG_ndhI_ndhA	1
accD_psaI_cemA_petA_psbJ_psbL_psbF_psbE_petL_petG_psaJ_rpl33_rps18_rpl20_rps12_clpP_psbB_psbT_psbN_psbH_petB_petD_rpoA_rps11_rpl36_rps8_rpl14_rpl16_rps3_rpl22_rps19_rpl2_rpl23_ndhB_rps7_rps12_ycf1_rpl32_ccsA_ndhD_psaC_ndhE_ndhG_ndhI_ndhA_ndhH	1
accD_psaI_cemA_petA_psbJ_psbL_psbF_psbE_petL_petG_psaJ_rpl33_rps18_rpl20_rps12_clpP_psbB_psbT_psbN_psbH_petB_petD_rpoA_rps11_rpl36_rps8_rpl14_rpl16_rps3_rpl22_rps19_rpl2_rpl23_ndhB_rps7_rps12_ycf1_rpl32_ccsA_ndhD_psaC_ndhE_ndhG_ndhI_ndhA_ndhH_rps15	1
accD_psaI_cemA_petA_psbJ_psbL_psbF_psbE_petL_petG_psaJ_rpl33_rps18_rpl20_rps12_clpP_psbB_psbT_psbN_psbH_petB_petD_rpoA_rps11_rpl36_rps8_rpl14_rpl16_rps3_rpl22_rps19_rpl2_rpl23_ndhB_rps7_rps12_ycf1_rpl32_ccsA_ndhD_psaC_ndhE_ndhG_ndhI_ndhA_ndhH_rps15_ycf1	1
accD_psaI_cemA_petA_psbJ_psbL_psbF_psbE_petL_petG_psaJ_rpl33_rps18_rpl20_rps12_clpP_psbB_psbT_psbN_psbH_petB_petD_rpoA_rps11_rpl36_rps8_rpl14_rpl16_rps3_rpl22_rps19_rpl2_rpl23_ndhB_rps7_rps12_ycf1_rpl32_ccsA_ndhD_psaC_ndhE_ndhG_ndhI_ndhA_ndhH_rps15_ycf1_rps7	1
accD_psaI_cemA_petA_psbJ_psbL_psbF_psbE_petL_petG_psaJ_rpl33_rps18_rpl20_rps12_clpP_psbB_psbT_psbN_psbH_petB_petD_rpoA_rps11_rpl36_rps8_rpl14_rpl16_rps3_rpl22_rps19_rpl2_rpl23_ndhB_rps7_rps12_ycf1_rpl32_ccsA_ndhD_psaC_ndhE_ndhG_ndhI_ndhA_ndhH_rps15_ycf1_rps7_ndhB	1
accD_psaI_cemA_petA_psbJ_psbL_psbF_psbE_petL_petG_psaJ_rpl33_rps18_rpl20_rps12_clpP_psbB_psbT_psbN_psbH_petB_petD_rpoA_rps11_rpl36_rps8_rpl14_rpl16_rps3_rpl22_rps19_rpl2_rpl23_ndhB_rps7_rps12_ycf1_rpl32_ccsA_ndhD_psaC_ndhE_ndhG_ndhI_ndhA_ndhH_rps15_ycf1_rps7_ndhB_rpl23	1
accD_psaI_cemA_petA_psbJ_psbL_psbF_psbE_petL_petG_psaJ_rpl33_rps18_rpl20_rps12_clpP_psbB_psbT_psbN_psbH_petB_petD_rpoA_rps11_rpl36_rps8_rpl14_rpl16_rps3_rpl22_rps19_rpl2_rpl23_ndhB_rps7_rps12_ycf1_rpl32_ccsA_ndhD_psaC_ndhE_ndhG_ndhI_ndhA_ndhH_rps15_ycf1_rps7_ndhB_rpl23_rpl2	1
accD_psaI_cemA_petA_psbJ_psbL_psbF_psbE_petL_petG_psaJ_rpl33_rps18_rpl20_rps12_clpP_psbB_psbT_psbN_psbH_petB_petD_rpoA_rps11_rpl36_rps8_rpl14_rpl16_rps3_rps19	3
accD_psaI_cemA_petA_psbJ_psbL_psbF_psbE_petL_petG_psaJ_rpl33_rps18_rpl20_rps12_clpP_psbB_psbT_psbN_psbH_petB_petD_rpoA_rps11_rpl36_rps8_rpl14_rpl16_rps3_rps19_rpl2	3
accD_psaI_cemA_petA_psbJ_psbL_psbF_psbE_petL_petG_psaJ_rpl33_rps18_rpl20_rps12_clpP_psbB_psbT_psbN_psbH_petB_petD_rpoA_rps11_rpl36_rps8_rpl14_rpl16_rps3_rps19_rpl2_rpl23	3
accD_psaI_cemA_petA_psbJ_psbL_psbF_psbE_petL_petG_psaJ_rpl33_rps18_rpl20_rps12_clpP_psbB_psbT_psbN_psbH_petB_petD_rpoA_rps11_rpl36_rps8_rpl14_rpl16_rps3_rps19_rpl2_rpl23_ndhB	3
accD_psaI_cemA_petA_psbJ_psbL_psbF_psbE_petL_petG_psaJ_rpl33_rps18_rpl20_rps12_clpP_psbB_psbT_psbN_psbH_petB_petD_rpoA_rps11_rpl36_rps8_rpl14_rpl16_rps3_rps19_rpl2_rpl23_ndhB_rps7	3
accD_psaI_cemA_petA_psbJ_psbL_psbF_psbE_petL_petG_psaJ_rpl33_rps18_rpl20_rps12_clpP_psbB_psbT_psbN_psbH_petB_petD_rpoA_rps11_rpl36_rps8_rpl14_rpl16_rps3_rps19_rpl2_rpl23_ndhB_rps7_rps12	1
accD_psaI_cemA_petA_psbJ_psbL_psbF_psbE_petL_petG_psaJ_rpl33_rps18_rpl20_rps12_clpP_psbB_psbT_psbN_psbH_petB_petD_rpoA_rps11_rpl36_rps8_rpl14_rpl16_rps3_rps19_rpl2_rpl23_ndhB_rps7_rps12_ycf1	1
accD_psaI_cemA_petA_psbJ_psbL_psbF_psbE_petL_petG_psaJ_rpl33_rps18_rpl20_rps12_clpP_psbB_psbT_psbN_psbH_petB_petD_rpoA_rps11_rpl36_rps8_rpl14_rpl16_rps3_rps19_rpl2_rpl23_ndhB_rps7_rps12_ycf1_rps15	1
accD_psaI_cemA_petA_psbJ_psbL_psbF_psbE_petL_petG_psaJ_rpl33_rps18_rpl20_rps12_clpP_psbB_psbT_psbN_psbH_petB_petD_rpoA_rps11_rpl36_rps8_rpl14_rpl16_rps3_rps19_rpl2_rpl23_ndhB_rps7_rps12_ycf1_rps15_ndhH	1
accD_psaI_cemA_petA_psbJ_psbL_psbF_psbE_petL_petG_psaJ_rpl33_rps18_rpl20_rps12_clpP_psbB_psbT_psbN_psbH_petB_petD_rpoA_rps11_rpl36_rps8_rpl14_rpl16_rps3_rps19_rpl2_rpl23_ndhB_rps7_rps12_ycf1_rps15_ndhH_ndhA	1
accD_psaI_cemA_petA_psbJ_psbL_psbF_psbE_petL_petG_psaJ_rpl33_rps18_rpl20_rps12_clpP_psbB_psbT_psbN_psbH_petB_petD_rpoA_rps11_rpl36_rps8_rpl14_rpl16_rps3_rps19_rpl2_rpl23_ndhB_rps7_rps12_ycf1_rps15_ndhH_ndhA_ndhI	1
accD_psaI_cemA_petA_psbJ_psbL_psbF_psbE_petL_petG_psaJ_rpl33_rps18_rpl20_rps12_clpP_psbB_psbT_psbN_psbH_petB_petD_rpoA_rps11_rpl36_rps8_rpl14_rpl16_rps3_rps19_rpl2_rpl23_ndhB_rps7_rps12_ycf1_rps15_ndhH_ndhA_ndhI_ndhG	1
accD_psaI_cemA_petA_psbJ_psbL_psbF_psbE_petL_petG_psaJ_rpl33_rps18_rpl20_rps12_clpP_psbB_psbT_psbN_psbH_petB_petD_rpoA_rps11_rpl36_rps8_rpl14_rpl16_rps3_rps19_rpl2_rpl23_ndhB_rps7_rps12_ycf1_rps15_ndhH_ndhA_ndhI_ndhG_ndhE	1
accD_psaI_cemA_petA_psbJ_psbL_psbF_psbE_petL_petG_psaJ_rpl33_rps18_rpl20_rps12_clpP_psbB_psbT_psbN_psbH_petB_petD_rpoA_rps11_rpl36_rps8_rpl14_rpl16_rps3_rps19_rpl2_rpl23_ndhB_rps7_rps12_ycf1_rps15_ndhH_ndhA_ndhI_ndhG_ndhE_psaC	1
accD_psaI_cemA_petA_psbJ_psbL_psbF_psbE_petL_petG_psaJ_rpl33_rps18_rpl20_rps12_clpP_psbB_psbT_psbN_psbH_petB_petD_rpoA_rps11_rpl36_rps8_rpl14_rpl16_rps3_rps19_rpl2_rpl23_ndhB_rps7_rps12_ycf1_rps15_ndhH_ndhA_ndhI_ndhG_ndhE_psaC_ndhD	1
accD_psaI_cemA_petA_psbJ_psbL_psbF_psbE_petL_petG_psaJ_rpl33_rps18_rpl20_rps12_clpP_psbB_psbT_psbN_psbH_petB_petD_rpoA_rps11_rpl36_rps8_rpl14_rpl16_rps3_rps19_rpl2_rpl23_ndhB_rps7_rps12_ycf1_rps15_ndhH_ndhA_ndhI_ndhG_ndhE_psaC_ndhD_ccsA	1
accD_psaI_cemA_petA_psbJ_psbL_psbF_psbE_petL_petG_psaJ_rpl33_rps18_rpl20_rps12_clpP_psbB_psbT_psbN_psbH_petB_petD_rpoA_rps11_rpl36_rps8_rpl14_rpl16_rps3_rps19_rpl2_rpl23_ndhB_rps7_rps12_ycf1_rps15_ndhH_ndhA_ndhI_ndhG_ndhE_psaC_ndhD_ccsA_rpl32	1
accD_psaI_cemA_petA_psbJ_psbL_psbF_psbE_petL_petG_psaJ_rpl33_rps18_rpl20_rps12_clpP_psbB_psbT_psbN_psbH_petB_petD_rpoA_rps11_rpl36_rps8_rpl14_rpl16_rps3_rps19_rpl2_rpl23_ndhB_rps7_rps12_ycf1_rps15_ndhH_ndhA_ndhI_ndhG_ndhE_psaC_ndhD_ccsA_rpl32_ycf1	1
accD_psaI_cemA_petA_psbJ_psbL_psbF_psbE_petL_petG_psaJ_rpl33_rps18_rpl20_rps12_clpP_psbB_psbT_psbN_psbH_petB_petD_rpoA_rps11_rpl36_rps8_rpl14_rpl16_rps3_rps19_rpl2_rpl23_ndhB_rps7_rps12_ycf1_rps15_ndhH_ndhA_ndhI_ndhG_ndhE_psaC_ndhD_ccsA_rpl32_ycf1_rps7	1
accD_psaI_cemA_petA_psbJ_psbL_psbF_psbE_petL_petG_psaJ_rpl33_rps18_rpl20_rps12_clpP_psbB_psbT_psbN_psbH_petB_petD_rpoA_rps11_rpl36_rps8_rpl14_rpl16_rps3_rps19_rpl2_rpl23_ndhB_rps7_rps12_ycf1_rps15_ndhH_ndhA_ndhI_ndhG_ndhE_psaC_ndhD_ccsA_rpl32_ycf1_rps7_ndhB	1
accD_psaI_cemA_petA_psbJ_psbL_psbF_psbE_petL_petG_psaJ_rpl33_rps18_rpl20_rps12_clpP_psbB_psbT_psbN_psbH_petB_petD_rpoA_rps11_rpl36_rps8_rpl14_rpl16_rps3_rps19_rpl2_rpl23_ndhB_rps7_rps12_ycf1_rps15_ndhH_ndhA_ndhI_ndhG_ndhE_psaC_ndhD_ccsA_rpl32_ycf1_rps7_ndhB_rpl23	1
accD_psaI_cemA_petA_psbJ_psbL_psbF_psbE_petL_petG_psaJ_rpl33_rps18_rpl20_rps12_clpP_psbB_psbT_psbN_psbH_petB_petD_rpoA_rps11_rpl36_rps8_rpl14_rpl16_rps3_rps19_rpl2_rpl23_ndhB_rps7_rps12_ycf1_rps15_ndhH_ndhA_ndhI_ndhG_ndhE_psaC_ndhD_ccsA_rpl32_ycf1_rps7_ndhB_rpl23_rpl2	1
accD_psaI_cemA_petA_psbJ_psbL_psbF_psbE_petL_petG_psaJ_rpl33_rps18_rpl20_rps12_clpP_psbB_psbT_psbN_psbH_petB_petD_rpoA_rps11_rpl36_rps8_rpl14_rpl16_rps3_rps19_rpl2_rpl23_ndhB_rps7_rps15	1
accD_psaI_cemA_petA_psbJ_psbL_psbF_psbE_petL_petG_psaJ_rpl33_rps18_rpl20_rps12_clpP_psbB_psbT_psbN_psbH_petB_petD_rpoA_rps11_rpl36_rps8_rpl14_rpl16_rps3_rps19_rpl2_rpl23_ndhB_rps7_rps15_ndhH	1
accD_psaI_cemA_petA_psbJ_psbL_psbF_psbE_petL_petG_psaJ_rpl33_rps18_rpl20_rps12_clpP_psbB_psbT_psbN_psbH_petB_petD_rpoA_rps11_rpl36_rps8_rpl14_rpl16_rps3_rps19_rpl2_rpl23_ndhB_rps7_rps15_ndhH_ndhA	1
accD_psaI_cemA_petA_psbJ_psbL_psbF_psbE_petL_petG_psaJ_rpl33_rps18_rpl20_rps12_clpP_psbB_psbT_psbN_psbH_petB_petD_rpoA_rps11_rpl36_rps8_rpl14_rpl16_rps3_rps19_rpl2_rpl23_ndhB_rps7_rps15_ndhH_ndhA_ndhI	1
accD_psaI_cemA_petA_psbJ_psbL_psbF_psbE_petL_petG_psaJ_rpl33_rps18_rpl20_rps12_clpP_psbB_psbT_psbN_psbH_petB_petD_rpoA_rps11_rpl36_rps8_rpl14_rpl16_rps3_rps19_rpl2_rpl23_ndhB_rps7_rps15_ndhH_ndhA_ndhI_ndhG	1
accD_psaI_cemA_petA_psbJ_psbL_psbF_psbE_petL_petG_psaJ_rpl33_rps18_rpl20_rps12_clpP_psbB_psbT_psbN_psbH_petB_petD_rpoA_rps11_rpl36_rps8_rpl14_rpl16_rps3_rps19_rpl2_rpl23_ndhB_rps7_rps15_ndhH_ndhA_ndhI_ndhG_ndhE	1
accD_psaI_cemA_petA_psbJ_psbL_psbF_psbE_petL_petG_psaJ_rpl33_rps18_rpl20_rps12_clpP_psbB_psbT_psbN_psbH_petB_petD_rpoA_rps11_rpl36_rps8_rpl14_rpl16_rps3_rps19_rpl2_rpl23_ndhB_rps7_rps15_ndhH_ndhA_ndhI_ndhG_ndhE_psaC	1
accD_psaI_cemA_petA_psbJ_psbL_psbF_psbE_petL_petG_psaJ_rpl33_rps18_rpl20_rps12_clpP_psbB_psbT_psbN_psbH_petB_petD_rpoA_rps11_rpl36_rps8_rpl14_rpl16_rps3_rps19_rpl2_rpl23_ndhB_rps7_rps15_ndhH_ndhA_ndhI_ndhG_ndhE_psaC_ndhD	1
accD_psaI_cemA_petA_psbJ_psbL_psbF_psbE_petL_petG_psaJ_rpl33_rps18_rpl20_rps12_clpP_psbB_psbT_psbN_psbH_petB_petD_rpoA_rps11_rpl36_rps8_rpl14_rpl16_rps3_rps19_rpl2_rpl23_ndhB_rps7_rps15_ndhH_ndhA_ndhI_ndhG_ndhE_psaC_ndhD_ccsA	1
accD_psaI_cemA_petA_psbJ_psbL_psbF_psbE_petL_petG_psaJ_rpl33_rps18_rpl20_rps12_clpP_psbB_psbT_psbN_psbH_petB_petD_rpoA_rps11_rpl36_rps8_rpl14_rpl16_rps3_rps19_rpl2_rpl23_ndhB_rps7_rps15_ndhH_ndhA_ndhI_ndhG_ndhE_psaC_ndhD_ccsA_rpl32	1
accD_psaI_cemA_petA_psbJ_psbL_psbF_psbE_petL_petG_psaJ_rpl33_rps18_rpl20_rps12_clpP_psbB_psbT_psbN_psbH_petB_petD_rpoA_rps11_rpl36_rps8_rpl14_rpl16_rps3_rps19_rpl2_rpl23_ndhB_rps7_rps15_ndhH_ndhA_ndhI_ndhG_ndhE_psaC_ndhD_ccsA_rpl32_ycf1	1
accD_psaI_cemA_petA_psbJ_psbL_psbF_psbE_petL_petG_psaJ_rpl33_rps18_rpl20_rps12_clpP_psbB_psbT_psbN_psbH_petB_petD_rpoA_rps11_rpl36_rps8_rpl14_rpl16_rps3_rps19_rpl2_rpl23_ndhB_rps7_rps15_ndhH_ndhA_ndhI_ndhG_ndhE_psaC_ndhD_ccsA_rpl32_ycf1_rps7	1
accD_psaI_cemA_petA_psbJ_psbL_psbF_psbE_petL_petG_psaJ_rpl33_rps18_rpl20_rps12_clpP_psbB_psbT_psbN_psbH_petB_petD_rpoA_rps11_rpl36_rps8_rpl14_rpl16_rps3_rps19_rpl2_rpl23_ndhB_rps7_rps15_ndhH_ndhA_ndhI_ndhG_ndhE_psaC_ndhD_ccsA_rpl32_ycf1_rps7_ndhB	1
accD_psaI_cemA_petA_psbJ_psbL_psbF_psbE_petL_petG_psaJ_rpl33_rps18_rpl20_rps12_clpP_psbB_psbT_psbN_psbH_petB_petD_rpoA_rps11_rpl36_rps8_rpl14_rpl16_rps3_rps19_rpl2_rpl23_ndhB_rps7_rps15_ndhH_ndhA_ndhI_ndhG_ndhE_psaC_ndhD_ccsA_rpl32_ycf1_rps7_ndhB_rpl23	1
accD_psaI_cemA_petA_psbJ_psbL_psbF_psbE_petL_petG_psaJ_rpl33_rps18_rpl20_rps12_clpP_psbB_psbT_psbN_psbH_petB_petD_rpoA_rps11_rpl36_rps8_rpl14_rpl16_rps3_rps19_rpl2_rpl23_ndhB_rps7_rps15_ndhH_ndhA_ndhI_ndhG_ndhE_psaC_ndhD_ccsA_rpl32_ycf1_rps7_ndhB_rpl23_rpl2	1
accD_psaI_cemA_petA_psbJ_psbL_psbF_psbE_petL_petG_psaJ_rpl33_rps18_rpl20_rps12_clpP_psbB_psbT_psbN_psbH_petB_petD_rpoA_rps11_rpl36_rps8_rpl14_rpl16_rps3_rps19_rpl2_rpl23_ndhB_rps7_ycf1	1
accD_psaI_cemA_petA_psbJ_psbL_psbF_psbE_petL_petG_psaJ_rpl33_rps18_rpl20_rps12_clpP_psbB_psbT_psbN_psbH_petB_petD_rpoA_rps11_rpl36_rps8_rpl14_rpl16_rps3_rps19_rpl2_rpl23_ndhB_rps7_ycf1_rps15	1
accD_psaI_cemA_petA_psbJ_psbL_psbF_psbE_petL_petG_psaJ_rpl33_rps18_rpl20_rps12_clpP_psbB_psbT_psbN_psbH_petB_petD_rpoA_rps11_rpl36_rps8_rpl14_rpl16_rps3_rps19_rpl2_rpl23_ndhB_rps7_ycf1_rps15_ndhH	1
accD_psaI_cemA_petA_psbJ_psbL_psbF_psbE_petL_petG_psaJ_rpl33_rps18_rpl20_rps12_clpP_psbB_psbT_psbN_psbH_petB_petD_rpoA_rps11_rpl36_rps8_rpl14_rpl16_rps3_rps19_rpl2_rpl23_ndhB_rps7_ycf1_rps15_ndhH_ndhA	1
accD_psaI_cemA_petA_psbJ_psbL_psbF_psbE_petL_petG_psaJ_rpl33_rps18_rpl20_rps12_clpP_psbB_psbT_psbN_psbH_petB_petD_rpoA_rps11_rpl36_rps8_rpl14_rpl16_rps3_rps19_rpl2_rpl23_ndhB_rps7_ycf1_rps15_ndhH_ndhA_ndhI	1
accD_psaI_cemA_petA_psbJ_psbL_psbF_psbE_petL_petG_psaJ_rpl33_rps18_rpl20_rps12_clpP_psbB_psbT_psbN_psbH_petB_petD_rpoA_rps11_rpl36_rps8_rpl14_rpl16_rps3_rps19_rpl2_rpl23_ndhB_rps7_ycf1_rps15_ndhH_ndhA_ndhI_ndhG	1
accD_psaI_cemA_petA_psbJ_psbL_psbF_psbE_petL_petG_psaJ_rpl33_rps18_rpl20_rps12_clpP_psbB_psbT_psbN_psbH_petB_petD_rpoA_rps11_rpl36_rps8_rpl14_rpl16_rps3_rps19_rpl2_rpl23_ndhB_rps7_ycf1_rps15_ndhH_ndhA_ndhI_ndhG_ndhE	1
accD_psaI_cemA_petA_psbJ_psbL_psbF_psbE_petL_petG_psaJ_rpl33_rps18_rpl20_rps12_clpP_psbB_psbT_psbN_psbH_petB_petD_rpoA_rps11_rpl36_rps8_rpl14_rpl16_rps3_rps19_rpl2_rpl23_ndhB_rps7_ycf1_rps15_ndhH_ndhA_ndhI_ndhG_ndhE_psaC	1
accD_psaI_cemA_petA_psbJ_psbL_psbF_psbE_petL_petG_psaJ_rpl33_rps18_rpl20_rps12_clpP_psbB_psbT_psbN_psbH_petB_petD_rpoA_rps11_rpl36_rps8_rpl14_rpl16_rps3_rps19_rpl2_rpl23_ndhB_rps7_ycf1_rps15_ndhH_ndhA_ndhI_ndhG_ndhE_psaC_ndhD	1
accD_psaI_cemA_petA_psbJ_psbL_psbF_psbE_petL_petG_psaJ_rpl33_rps18_rpl20_rps12_clpP_psbB_psbT_psbN_psbH_petB_petD_rpoA_rps11_rpl36_rps8_rpl14_rpl16_rps3_rps19_rpl2_rpl23_ndhB_rps7_ycf1_rps15_ndhH_ndhA_ndhI_ndhG_ndhE_psaC_ndhD_ccsA	1
accD_psaI_cemA_petA_psbJ_psbL_psbF_psbE_petL_petG_psaJ_rpl33_rps18_rpl20_rps12_clpP_psbB_psbT_psbN_psbH_petB_petD_rpoA_rps11_rpl36_rps8_rpl14_rpl16_rps3_rps19_rpl2_rpl23_ndhB_rps7_ycf1_rps15_ndhH_ndhA_ndhI_ndhG_ndhE_psaC_ndhD_ccsA_rpl32	1
accD_psaI_cemA_petA_psbJ_psbL_psbF_psbE_petL_petG_psaJ_rpl33_rps18_rpl20_rps12_clpP_psbB_psbT_psbN_psbH_petB_petD_rpoA_rps11_rpl36_rps8_rpl14_rpl16_rps3_rps19_rpl2_rpl23_ndhB_rps7_ycf1_rps15_ndhH_ndhA_ndhI_ndhG_ndhE_psaC_ndhD_ccsA_rpl32_ycf1	1
accD_psaI_cemA_petA_psbJ_psbL_psbF_psbE_petL_petG_psaJ_rpl33_rps18_rpl20_rps12_clpP_psbB_psbT_psbN_psbH_petB_petD_rpoA_rps11_rpl36_rps8_rpl14_rpl16_rps3_rps19_rpl2_rpl23_ndhB_rps7_ycf1_rps15_ndhH_ndhA_ndhI_ndhG_ndhE_psaC_ndhD_ccsA_rpl32_ycf1_rps7	1
accD_psaI_cemA_petA_psbJ_psbL_psbF_psbE_petL_petG_psaJ_rpl33_rps18_rpl20_rps12_clpP_psbB_psbT_psbN_psbH_petB_petD_rpoA_rps11_rpl36_rps8_rpl14_rpl16_rps3_rps19_rpl2_rpl23_ndhB_rps7_ycf1_rps15_ndhH_ndhA_ndhI_ndhG_ndhE_psaC_ndhD_ccsA_rpl32_ycf1_rps7_ndhB	1
accD_psaI_cemA_petA_psbJ_psbL_psbF_psbE_petL_petG_psaJ_rpl33_rps18_rpl20_rps12_clpP_psbB_psbT_psbN_psbH_petB_petD_rpoA_rps11_rpl36_rps8_rpl14_rpl16_rps3_rps19_rpl2_rpl23_ndhB_rps7_ycf1_rps15_ndhH_ndhA_ndhI_ndhG_ndhE_psaC_ndhD_ccsA_rpl32_ycf1_rps7_ndhB_rpl23	1
accD_psaI_cemA_petA_psbJ_psbL_psbF_psbE_petL_petG_psaJ_rpl33_rps18_rpl20_rps12_clpP_psbB_psbT_psbN_psbH_petB_petD_rpoA_rps11_rpl36_rps8_rpl14_rpl16_rps3_rps19_rpl2_rpl23_ndhB_rps7_ycf1_rps15_ndhH_ndhA_ndhI_ndhG_ndhE_psaC_ndhD_ccsA_rpl32_ycf1_rps7_ndhB_rpl23_rpl2	1
accD_psaI_cemA_petA_psbJ_psbL_psbF_psbE_petL_petG_psaJ_rps18	1
accD_psaI_cemA_petA_psbJ_psbL_psbF_psbE_petL_petG_psaJ_rps18_rpl20	1
accD_psaI_cemA_petA_psbJ_psbL_psbF_psbE_petL_petG_psaJ_rps18_rpl20_rps12	1
accD_psaI_cemA_petA_psbJ_psbL_psbF_psbE_petL_petG_psaJ_rps18_rpl20_rps12_clpP	1
accD_psaI_cemA_petA_psbJ_psbL_psbF_psbE_petL_petG_psaJ_rps18_rpl20_rps12_clpP_psbT	1
accD_psaI_cemA_petA_psbJ_psbL_psbF_psbE_petL_petG_psaJ_rps18_rpl20_rps12_clpP_psbT_psbT	1
accD_psaI_cemA_petA_psbJ_psbL_psbF_psbE_petL_petG_psaJ_rps18_rpl20_rps12_clpP_psbT_psbT_psbN	1
accD_psaI_cemA_petA_psbJ_psbL_psbF_psbE_petL_petG_psaJ_rps18_rpl20_rps12_clpP_psbT_psbT_psbN_psbH	1
accD_psaI_cemA_petA_psbJ_psbL_psbF_psbE_petL_petG_psaJ_rps18_rpl20_rps12_clpP_psbT_psbT_psbN_psbH_petB	1
accD_psaI_cemA_petA_psbJ_psbL_psbF_psbE_petL_petG_psaJ_rps18_rpl20_rps12_clpP_psbT_psbT_psbN_psbH_petB_petD	1
accD_psaI_cemA_petA_psbJ_psbL_psbF_psbE_petL_petG_psaJ_rps18_rpl20_rps12_clpP_psbT_psbT_psbN_psbH_petB_petD_rpoA	1
accD_psaI_cemA_petA_psbJ_psbL_psbF_psbE_petL_petG_psaJ_rps18_rpl20_rps12_clpP_psbT_psbT_psbN_psbH_petB_petD_rpoA_rps11	1
accD_psaI_cemA_petA_psbJ_psbL_psbF_psbE_petL_petG_psaJ_rps18_rpl20_rps12_clpP_psbT_psbT_psbN_psbH_petB_petD_rpoA_rps11_rpl36	1
accD_psaI_cemA_petA_psbJ_psbL_psbF_psbE_petL_petG_psaJ_rps18_rpl20_rps12_clpP_psbT_psbT_psbN_psbH_petB_petD_rpoA_rps11_rpl36_rps8	1
accD_psaI_cemA_petA_psbJ_psbL_psbF_psbE_petL_petG_psaJ_rps18_rpl20_rps12_clpP_psbT_psbT_psbN_psbH_petB_petD_rpoA_rps11_rpl36_rps8_rps19	1
accD_psaI_cemA_petA_psbJ_psbL_psbF_psbE_petL_petG_psaJ_rps18_rpl20_rps12_clpP_psbT_psbT_psbN_psbH_petB_petD_rpoA_rps11_rpl36_rps8_rps19_rpl2	1
accD_psaI_cemA_petA_psbJ_psbL_psbF_psbE_petL_petG_psaJ_rps18_rpl20_rps12_clpP_psbT_psbT_psbN_psbH_petB_petD_rpoA_rps11_rpl36_rps8_rps19_rpl2_rpl23	1
accD_psaI_cemA_petA_psbJ_psbL_psbF_psbE_petL_petG_psaJ_rps18_rpl20_rps12_clpP_psbT_psbT_psbN_psbH_petB_petD_rpoA_rps11_rpl36_rps8_rps19_rpl2_rpl23_ndhB	1
accD_psaI_cemA_petA_psbJ_psbL_psbF_psbE_petL_petG_psaJ_rps18_rpl20_rps12_clpP_psbT_psbT_psbN_psbH_petB_petD_rpoA_rps11_rpl36_rps8_rps19_rpl2_rpl23_ndhB_rps7	1
accD_psaI_cemA_petA_psbJ_psbL_psbF_psbE_petL_petG_psaJ_rps18_rpl20_rps12_clpP_psbT_psbT_psbN_psbH_petB_petD_rpoA_rps11_rpl36_rps8_rps19_rpl2_rpl23_ndhB_rps7_rps12	1
accD_psaI_cemA_petA_psbJ_psbL_psbF_psbE_petL_petG_psaJ_rps18_rpl20_rps12_clpP_psbT_psbT_psbN_psbH_petB_petD_rpoA_rps11_rpl36_rps8_rps19_rpl2_rpl23_ndhB_rps7_rps12_rpl32	1
accD_psaI_cemA_petA_psbJ_psbL_psbF_psbE_petL_petG_psaJ_rps18_rpl20_rps12_clpP_psbT_psbT_psbN_psbH_petB_petD_rpoA_rps11_rpl36_rps8_rps19_rpl2_rpl23_ndhB_rps7_rps12_rpl32_ccsA	1
accD_psaI_cemA_petA_psbJ_psbL_psbF_psbE_petL_petG_psaJ_rps18_rpl20_rps12_clpP_psbT_psbT_psbN_psbH_petB_petD_rpoA_rps11_rpl36_rps8_rps19_rpl2_rpl23_ndhB_rps7_rps12_rpl32_ccsA_ndhD	1
accD_psaI_cemA_petA_psbJ_psbL_psbF_psbE_petL_petG_psaJ_rps18_rpl20_rps12_clpP_psbT_psbT_psbN_psbH_petB_petD_rpoA_rps11_rpl36_rps8_rps19_rpl2_rpl23_ndhB_rps7_rps12_rpl32_ccsA_ndhD_psaC	1
accD_psaI_cemA_petA_psbJ_psbL_psbF_psbE_petL_petG_psaJ_rps18_rpl20_rps12_clpP_psbT_psbT_psbN_psbH_petB_petD_rpoA_rps11_rpl36_rps8_rps19_rpl2_rpl23_ndhB_rps7_rps12_rpl32_ccsA_ndhD_psaC_ndhE	1
accD_psaI_cemA_petA_psbJ_psbL_psbF_psbE_petL_petG_psaJ_rps18_rpl20_rps12_clpP_psbT_psbT_psbN_psbH_petB_petD_rpoA_rps11_rpl36_rps8_rps19_rpl2_rpl23_ndhB_rps7_rps12_rpl32_ccsA_ndhD_psaC_ndhE_ndhG	1
accD_psaI_cemA_petA_psbJ_psbL_psbF_psbE_petL_petG_psaJ_rps18_rpl20_rps12_clpP_psbT_psbT_psbN_psbH_petB_petD_rpoA_rps11_rpl36_rps8_rps19_rpl2_rpl23_ndhB_rps7_rps12_rpl32_ccsA_ndhD_psaC_ndhE_ndhG_ndhI	1
accD_psaI_cemA_petA_psbJ_psbL_psbF_psbE_petL_petG_psaJ_rps18_rpl20_rps12_clpP_psbT_psbT_psbN_psbH_petB_petD_rpoA_rps11_rpl36_rps8_rps19_rpl2_rpl23_ndhB_rps7_rps12_rpl32_ccsA_ndhD_psaC_ndhE_ndhG_ndhI_ndhA	1
accD_psaI_cemA_petA_psbJ_psbL_psbF_psbE_petL_petG_psaJ_rps18_rpl20_rps12_clpP_psbT_psbT_psbN_psbH_petB_petD_rpoA_rps11_rpl36_rps8_rps19_rpl2_rpl23_ndhB_rps7_rps12_rpl32_ccsA_ndhD_psaC_ndhE_ndhG_ndhI_ndhA_ndhH	1
accD_psaI_cemA_petA_psbJ_psbL_psbF_psbE_petL_petG_psaJ_rps18_rpl20_rps12_clpP_psbT_psbT_psbN_psbH_petB_petD_rpoA_rps11_rpl36_rps8_rps19_rpl2_rpl23_ndhB_rps7_rps12_rpl32_ccsA_ndhD_psaC_ndhE_ndhG_ndhI_ndhA_ndhH_rps15	1
accD_psaI_cemA_petA_psbJ_psbL_psbF_psbE_petL_petG_psaJ_rps18_rpl20_rps12_clpP_psbT_psbT_psbN_psbH_petB_petD_rpoA_rps11_rpl36_rps8_rps19_rpl2_rpl23_ndhB_rps7_rps12_rpl32_ccsA_ndhD_psaC_ndhE_ndhG_ndhI_ndhA_ndhH_rps15_ycf1	1
accD_psaI_cemA_petA_psbJ_psbL_psbF_psbE_petL_petG_psaJ_rps18_rpl20_rps12_clpP_psbT_psbT_psbN_psbH_petB_petD_rpoA_rps11_rpl36_rps8_rps19_rpl2_rpl23_ndhB_rps7_rps12_rpl32_ccsA_ndhD_psaC_ndhE_ndhG_ndhI_ndhA_ndhH_rps15_ycf1_rps7	1
accD_psaI_cemA_petA_psbJ_psbL_psbF_psbE_petL_petG_psaJ_rps18_rpl20_rps12_clpP_psbT_psbT_psbN_psbH_petB_petD_rpoA_rps11_rpl36_rps8_rps19_rpl2_rpl23_ndhB_rps7_rps12_rpl32_ccsA_ndhD_psaC_ndhE_ndhG_ndhI_ndhA_ndhH_rps15_ycf1_rps7_ndhB	1
accD_psaI_cemA_petA_psbJ_psbL_psbF_psbE_petL_petG_psaJ_rps18_rpl20_rps12_clpP_psbT_psbT_psbN_psbH_petB_petD_rpoA_rps11_rpl36_rps8_rps19_rpl2_rpl23_ndhB_rps7_rps12_rpl32_ccsA_ndhD_psaC_ndhE_ndhG_ndhI_ndhA_ndhH_rps15_ycf1_rps7_ndhB_rpl23	1
accD_psaI_cemA_petA_psbJ_psbL_psbF_psbE_petL_petG_psaJ_rps18_rpl20_rps12_clpP_psbT_psbT_psbN_psbH_petB_petD_rpoA_rps11_rpl36_rps8_rps19_rpl2_rpl23_ndhB_rps7_rps12_rpl32_ccsA_ndhD_psaC_ndhE_ndhG_ndhI_ndhA_ndhH_rps15_ycf1_rps7_ndhB_rpl23_rpl2	1
accD_psaI_cemA_petA_psbJ_psbL_psbF_psbE_petL_petG_psaJ_rps18_rpl20_rps12_clpP_psbT_psbT_psbN_psbH_petB_petD_rpoA_rps11_rpl36_rps8_rps19_rpl2_rpl23_ndhB_rps7_rps12_rpl32_ccsA_ndhD_psaC_ndhE_ndhG_ndhI_ndhA_ndhH_rps15_ycf1_rps7_ndhB_rpl23_rpl2_rps19	1
accD_psaI_petA	5
accD_psaI_petA_psbJ	5
accD_psaI_petA_psbJ_psbF	1
accD_psaI_petA_psbJ_psbF_psbE	1
accD_psaI_petA_psbJ_psbF_psbE_psaJ	1
accD_psaI_petA_psbJ_psbF_psbE_psaJ_rps18	1
accD_psaI_petA_psbJ_psbF_psbE_psaJ_rps18_rpl20	1
accD_psaI_petA_psbJ_psbF_psbE_psaJ_rps18_rpl20_rps12	1
accD_psaI_petA_psbJ_psbF_psbE_psaJ_rps18_rpl20_rps12_clpP	1
accD_psaI_petA_psbJ_psbF_psbE_psaJ_rps18_rpl20_rps12_clpP_psbT	1
accD_psaI_petA_psbJ_psbF_psbE_psaJ_rps18_rpl20_rps12_clpP_psbT_psbN	1
accD_psaI_petA_psbJ_psbF_psbE_psaJ_rps18_rpl20_rps12_clpP_psbT_psbN_rps11	1
accD_psaI_petA_psbJ_psbF_psbE_psaJ_rps18_rpl20_rps12_clpP_psbT_psbN_rps11_rpl36	1
accD_psaI_petA_psbJ_psbF_psbE_psaJ_rps18_rpl20_rps12_clpP_psbT_psbN_rps11_rpl36_infA	1
accD_psaI_petA_psbJ_psbF_psbE_psaJ_rps18_rpl20_rps12_clpP_psbT_psbN_rps11_rpl36_infA_rps8	1
accD_psaI_petA_psbJ_psbF_psbE_psaJ_rps18_rpl20_rps12_clpP_psbT_psbN_rps11_rpl36_infA_rps8_rpl16	1
accD_psaI_petA_psbJ_psbF_psbE_psaJ_rps18_rpl20_rps12_clpP_psbT_psbN_rps11_rpl36_infA_rps8_rpl16_rps3	1
accD_psaI_petA_psbJ_psbF_psbE_psaJ_rps18_rpl20_rps12_clpP_psbT_psbN_rps11_rpl36_infA_rps8_rpl16_rps3_rpl22	1
accD_psaI_petA_psbJ_psbF_psbE_psaJ_rps18_rpl20_rps12_clpP_psbT_psbN_rps11_rpl36_infA_rps8_rpl16_rps3_rpl22_rps19	1
accD_psaI_petA_psbJ_psbF_psbE_psaJ_rps18_rpl20_rps12_clpP_psbT_psbN_rps11_rpl36_infA_rps8_rpl16_rps3_rpl22_rps19_rpl23	1
accD_psaI_petA_psbJ_psbF_psbE_psaJ_rps18_rpl20_rps12_clpP_psbT_psbN_rps11_rpl36_infA_rps8_rpl16_rps3_rpl22_rps19_rpl23_rpl32	1
accD_psaI_petA_psbJ_psbF_psbE_psaJ_rps18_rpl20_rps12_clpP_psbT_psbN_rps11_rpl36_infA_rps8_rpl16_rps3_rpl22_rps19_rpl23_rpl32_psaC	1
accD_psaI_petA_psbJ_psbF_psbE_psaJ_rps18_rpl20_rps12_clpP_psbT_psbN_rps11_rpl36_infA_rps8_rpl16_rps3_rpl22_rps19_rpl23_rpl32_psaC_ndhE	1
accD_psaI_petA_psbJ_psbF_psbE_psaJ_rps18_rpl20_rps12_clpP_psbT_psbN_rps11_rpl36_infA_rps8_rpl16_rps3_rpl22_rps19_rpl23_rpl32_psaC_ndhE_ndhI	1
accD_psaI_petA_psbJ_psbF_psbE_psaJ_rps18_rpl20_rps12_clpP_psbT_psbN_rps11_rpl36_infA_rps8_rpl16_rps3_rpl22_rps19_rpl23_rpl32_psaC_ndhE_ndhI_ndhH	1
accD_psaI_petA_psbJ_psbL	4
accD_psaI_petA_psbJ_psbL_psbF	4
accD_psaI_petA_psbJ_psbL_psbF_psbE	4
accD_psaI_petA_psbJ_psbL_psbF_psbE_petL	4
accD_psaI_petA_psbJ_psbL_psbF_psbE_petL_petG	4
accD_psaI_petA_psbJ_psbL_psbF_psbE_petL_petG_psaJ	4
accD_psaI_petA_psbJ_psbL_psbF_psbE_petL_petG_psaJ_rpl33	4
accD_psaI_petA_psbJ_psbL_psbF_psbE_petL_petG_psaJ_rpl33_rps18	4
accD_psaI_petA_psbJ_psbL_psbF_psbE_petL_petG_psaJ_rpl33_rps18_clpP	1
accD_psaI_petA_psbJ_psbL_psbF_psbE_petL_petG_psaJ_rpl33_rps18_clpP_psbB	1
accD_psaI_petA_psbJ_psbL_psbF_psbE_petL_petG_psaJ_rpl33_rps18_clpP_psbB_psbT	1
accD_psaI_petA_psbJ_psbL_psbF_psbE_petL_petG_psaJ_rpl33_rps18_clpP_psbB_psbT_psbN	1
accD_psaI_petA_psbJ_psbL_psbF_psbE_petL_petG_psaJ_rpl33_rps18_clpP_psbB_psbT_psbN_psbH	1
accD_psaI_petA_psbJ_psbL_psbF_psbE_petL_petG_psaJ_rpl33_rps18_clpP_psbB_psbT_psbN_psbH_petB	1
accD_psaI_petA_psbJ_psbL_psbF_psbE_petL_petG_psaJ_rpl33_rps18_clpP_psbB_psbT_psbN_psbH_petB_petD	1
accD_psaI_petA_psbJ_psbL_psbF_psbE_petL_petG_psaJ_rpl33_rps18_clpP_psbB_psbT_psbN_psbH_petB_petD_rpoA	1
accD_psaI_petA_psbJ_psbL_psbF_psbE_petL_petG_psaJ_rpl33_rps18_clpP_psbB_psbT_psbN_psbH_petB_petD_rpoA_rps11	1
accD_psaI_petA_psbJ_psbL_psbF_psbE_petL_petG_psaJ_rpl33_rps18_clpP_psbB_psbT_psbN_psbH_petB_petD_rpoA_rps11_rpl36	1
accD_psaI_petA_psbJ_psbL_psbF_psbE_petL_petG_psaJ_rpl33_rps18_clpP_psbB_psbT_psbN_psbH_petB_petD_rpoA_rps11_rpl36_rpl2	1
accD_psaI_petA_psbJ_psbL_psbF_psbE_petL_petG_psaJ_rpl33_rps18_clpP_psbB_psbT_psbN_psbH_petB_petD_rpoA_rps11_rpl36_rpl2_rps12	1
accD_psaI_petA_psbJ_psbL_psbF_psbE_petL_petG_psaJ_rpl33_rps18_rpl20	3
accD_psaI_petA_psbJ_psbL_psbF_psbE_petL_petG_psaJ_rpl33_rps18_rpl20_clpP	2
accD_psaI_petA_psbJ_psbL_psbF_psbE_petL_petG_psaJ_rpl33_rps18_rpl20_clpP_psbB	2
accD_psaI_petA_psbJ_psbL_psbF_psbE_petL_petG_psaJ_rpl33_rps18_rpl20_clpP_psbB_psbT	2
accD_psaI_petA_psbJ_psbL_psbF_psbE_petL_petG_psaJ_rpl33_rps18_rpl20_clpP_psbB_psbT_psbN	2
accD_psaI_petA_psbJ_psbL_psbF_psbE_petL_petG_psaJ_rpl33_rps18_rpl20_clpP_psbB_psbT_psbN_psbH	2
accD_psaI_petA_psbJ_psbL_psbF_psbE_petL_petG_psaJ_rpl33_rps18_rpl20_clpP_psbB_psbT_psbN_psbH_petB	2
accD_psaI_petA_psbJ_psbL_psbF_psbE_petL_petG_psaJ_rpl33_rps18_rpl20_clpP_psbB_psbT_psbN_psbH_petB_petD	2
accD_psaI_petA_psbJ_psbL_psbF_psbE_petL_petG_psaJ_rpl33_rps18_rpl20_clpP_psbB_psbT_psbN_psbH_petB_petD_rpoA	2
accD_psaI_petA_psbJ_psbL_psbF_psbE_petL_petG_psaJ_rpl33_rps18_rpl20_clpP_psbB_psbT_psbN_psbH_petB_petD_rpoA_rpl2	1
accD_psaI_petA_psbJ_psbL_psbF_psbE_petL_petG_psaJ_rpl33_rps18_rpl20_clpP_psbB_psbT_psbN_psbH_petB_petD_rpoA_rpl2_rps12	1
accD_psaI_petA_psbJ_psbL_psbF_psbE_petL_petG_psaJ_rpl33_rps18_rpl20_clpP_psbB_psbT_psbN_psbH_petB_petD_rpoA_rpl2_rps12_rps12	1
accD_psaI_petA_psbJ_psbL_psbF_psbE_petL_petG_psaJ_rpl33_rps18_rpl20_clpP_psbB_psbT_psbN_psbH_petB_petD_rpoA_rpl2_rps12_rps12_rpl2	1
accD_psaI_petA_psbJ_psbL_psbF_psbE_petL_petG_psaJ_rpl33_rps18_rpl20_clpP_psbB_psbT_psbN_psbH_petB_petD_rpoA_rps11	1
accD_psaI_petA_psbJ_psbL_psbF_psbE_petL_petG_psaJ_rpl33_rps18_rpl20_clpP_psbB_psbT_psbN_psbH_petB_petD_rpoA_rps11_rpl36	1
accD_psaI_petA_psbJ_psbL_psbF_psbE_petL_petG_psaJ_rpl33_rps18_rpl20_clpP_psbB_psbT_psbN_psbH_petB_petD_rpoA_rps11_rpl36_rpl2	1
accD_psaI_petA_psbJ_psbL_psbF_psbE_petL_petG_psaJ_rpl33_rps18_rpl20_clpP_psbB_psbT_psbN_psbH_petB_petD_rpoA_rps11_rpl36_rpl2_rps12	1
accD_psaI_petA_psbJ_psbL_psbF_psbE_petL_petG_psaJ_rpl33_rps18_rpl20_clpP_psbB_psbT_psbN_psbH_petB_petD_rpoA_rps11_rpl36_rpl2_rps12_rps12	1
accD_psaI_petA_psbJ_psbL_psbF_psbE_petL_petG_psaJ_rpl33_rps18_rpl20_clpP_psbB_psbT_psbN_psbH_petB_petD_rpoA_rps11_rpl36_rpl2_rps12_rps12_rpl2	1
accD_psaI_petA_psbJ_psbL_psbF_psbE_petL_petG_psaJ_rpl33_rps18_rpl20_rps12	1
accD_psaI_petA_psbJ_psbL_psbF_psbE_petL_petG_psaJ_rpl33_rps18_rpl20_rps12_clpP	1
accD_psaI_petA_psbJ_psbL_psbF_psbE_petL_petG_psaJ_rpl33_rps18_rpl20_rps12_clpP_psbB	1
accD_psaI_petA_psbJ_psbL_psbF_psbE_petL_petG_psaJ_rpl33_rps18_rpl20_rps12_clpP_psbB_psbT	1
accD_psaI_petA_psbJ_psbL_psbF_psbE_petL_petG_psaJ_rpl33_rps18_rpl20_rps12_clpP_psbB_psbT_psbN	1
accD_psaI_petA_psbJ_psbL_psbF_psbE_petL_petG_psaJ_rpl33_rps18_rpl20_rps12_clpP_psbB_psbT_psbN_psbH	1
accD_psaI_petA_psbJ_psbL_psbF_psbE_petL_petG_psaJ_rpl33_rps18_rpl20_rps12_clpP_psbB_psbT_psbN_psbH_petB	1
accD_psaI_petA_psbJ_psbL_psbF_psbE_petL_petG_psaJ_rpl33_rps18_rpl20_rps12_clpP_psbB_psbT_psbN_psbH_petB_petD	1
accD_psaI_petA_psbJ_psbL_psbF_psbE_petL_petG_psaJ_rpl33_rps18_rpl20_rps12_clpP_psbB_psbT_psbN_psbH_petB_petD_rpoA	1
accD_psaI_petA_psbJ_psbL_psbF_psbE_petL_petG_psaJ_rpl33_rps18_rpl20_rps12_clpP_psbB_psbT_psbN_psbH_petB_petD_rpoA_rps11	1
accD_psaI_petA_psbJ_psbL_psbF_psbE_petL_petG_psaJ_rpl33_rps18_rpl20_rps12_clpP_psbB_psbT_psbN_psbH_petB_petD_rpoA_rps11_rpl36	1
accD_psaI_petA_psbJ_psbL_psbF_psbE_petL_petG_psaJ_rpl33_rps18_rpl20_rps12_clpP_psbB_psbT_psbN_psbH_petB_petD_rpoA_rps11_rpl36_rps8	1
accD_psaI_petA_psbJ_psbL_psbF_psbE_petL_petG_psaJ_rpl33_rps18_rpl20_rps12_clpP_psbB_psbT_psbN_psbH_petB_petD_rpoA_rps11_rpl36_rps8_rpl14	1
accD_psaI_petA_psbJ_psbL_psbF_psbE_petL_petG_psaJ_rpl33_rps18_rpl20_rps12_clpP_psbB_psbT_psbN_psbH_petB_petD_rpoA_rps11_rpl36_rps8_rpl14_rpl16	1
accD_psaI_petA_psbJ_psbL_psbF_psbE_petL_petG_psaJ_rpl33_rps18_rpl20_rps12_clpP_psbB_psbT_psbN_psbH_petB_petD_rpoA_rps11_rpl36_rps8_rpl14_rpl16_rps3	1
accD_psaI_petA_psbJ_psbL_psbF_psbE_petL_petG_psaJ_rpl33_rps18_rpl20_rps12_clpP_psbB_psbT_psbN_psbH_petB_petD_rpoA_rps11_rpl36_rps8_rpl14_rpl16_rps3_rpl22	1
accD_psaI_petA_psbJ_psbL_psbF_psbE_petL_petG_psaJ_rpl33_rps18_rpl20_rps12_clpP_psbB_psbT_psbN_psbH_petB_petD_rpoA_rps11_rpl36_rps8_rpl14_rpl16_rps3_rpl22_rps19	1
accD_psaI_petA_psbJ_psbL_psbF_psbE_petL_petG_psaJ_rpl33_rps18_rpl20_rps12_clpP_psbB_psbT_psbN_psbH_petB_petD_rpoA_rps11_rpl36_rps8_rpl14_rpl16_rps3_rpl22_rps19_rpl2	1
accD_psaI_petA_psbJ_psbL_psbF_psbE_petL_petG_psaJ_rpl33_rps18_rpl20_rps12_clpP_psbB_psbT_psbN_psbH_petB_petD_rpoA_rps11_rpl36_rps8_rpl14_rpl16_rps3_rpl22_rps19_rpl2_rpl23	1
accD_psaI_petA_psbJ_psbL_psbF_psbE_petL_petG_psaJ_rpl33_rps18_rpl20_rps12_clpP_psbB_psbT_psbN_psbH_petB_petD_rpoA_rps11_rpl36_rps8_rpl14_rpl16_rps3_rpl22_rps19_rpl2_rpl23_ndhB	1
accD_psaI_petA_psbJ_psbL_psbF_psbE_petL_petG_psaJ_rpl33_rps18_rpl20_rps12_clpP_psbB_psbT_psbN_psbH_petB_petD_rpoA_rps11_rpl36_rps8_rpl14_rpl16_rps3_rpl22_rps19_rpl2_rpl23_ndhB_rps7	1
accD_psaI_petA_psbJ_psbL_psbF_psbE_petL_petG_psaJ_rpl33_rps18_rpl20_rps12_clpP_psbB_psbT_psbN_psbH_petB_petD_rpoA_rps11_rpl36_rps8_rpl14_rpl16_rps3_rpl22_rps19_rpl2_rpl23_ndhB_rps7_rps12	1
accD_psaI_petA_psbJ_psbL_psbF_psbE_petL_petG_psaJ_rpl33_rps18_rpl20_rps12_clpP_psbB_psbT_psbN_psbH_petB_petD_rpoA_rps11_rpl36_rps8_rpl14_rpl16_rps3_rpl22_rps19_rpl2_rpl23_ndhB_rps7_rps12_ccsA	1
accD_psaI_petA_psbJ_psbL_psbF_psbE_petL_petG_psaJ_rpl33_rps18_rpl20_rps12_clpP_psbB_psbT_psbN_psbH_petB_petD_rpoA_rps11_rpl36_rps8_rpl14_rpl16_rps3_rpl22_rps19_rpl2_rpl23_ndhB_rps7_rps12_ccsA_ndhD	1
accD_psaI_petA_psbJ_psbL_psbF_psbE_petL_petG_psaJ_rpl33_rps18_rpl20_rps12_clpP_psbB_psbT_psbN_psbH_petB_petD_rpoA_rps11_rpl36_rps8_rpl14_rpl16_rps3_rpl22_rps19_rpl2_rpl23_ndhB_rps7_rps12_ccsA_ndhD_psaC	1
accD_psaI_petA_psbJ_psbL_psbF_psbE_petL_petG_psaJ_rpl33_rps18_rpl20_rps12_clpP_psbB_psbT_psbN_psbH_petB_petD_rpoA_rps11_rpl36_rps8_rpl14_rpl16_rps3_rpl22_rps19_rpl2_rpl23_ndhB_rps7_rps12_ccsA_ndhD_psaC_ndhE	1
accD_psaI_petA_psbJ_psbL_psbF_psbE_petL_petG_psaJ_rpl33_rps18_rpl20_rps12_clpP_psbB_psbT_psbN_psbH_petB_petD_rpoA_rps11_rpl36_rps8_rpl14_rpl16_rps3_rpl22_rps19_rpl2_rpl23_ndhB_rps7_rps12_ccsA_ndhD_psaC_ndhE_ndhG	1
accD_psaI_petA_psbJ_psbL_psbF_psbE_petL_petG_psaJ_rpl33_rps18_rpl20_rps12_clpP_psbB_psbT_psbN_psbH_petB_petD_rpoA_rps11_rpl36_rps8_rpl14_rpl16_rps3_rpl22_rps19_rpl2_rpl23_ndhB_rps7_rps12_ccsA_ndhD_psaC_ndhE_ndhG_ndhI	1
accD_psaI_petA_psbJ_psbL_psbF_psbE_petL_petG_psaJ_rpl33_rps18_rpl20_rps12_clpP_psbB_psbT_psbN_psbH_petB_petD_rpoA_rps11_rpl36_rps8_rpl14_rpl16_rps3_rpl22_rps19_rpl2_rpl23_ndhB_rps7_rps12_ccsA_ndhD_psaC_ndhE_ndhG_ndhI_ndhA	1
accD_psaI_petA_psbJ_psbL_psbF_psbE_petL_petG_psaJ_rpl33_rps18_rpl20_rps12_clpP_psbB_psbT_psbN_psbH_petB_petD_rpoA_rps11_rpl36_rps8_rpl14_rpl16_rps3_rpl22_rps19_rpl2_rpl23_ndhB_rps7_rps12_ccsA_ndhD_psaC_ndhE_ndhG_ndhI_ndhA_ndhH	1
accD_psaI_petA_psbJ_psbL_psbF_psbE_petL_petG_psaJ_rpl33_rps18_rpl20_rps12_clpP_psbB_psbT_psbN_psbH_petB_petD_rpoA_rps11_rpl36_rps8_rpl14_rpl16_rps3_rpl22_rps19_rpl2_rpl23_ndhB_rps7_rps12_ccsA_ndhD_psaC_ndhE_ndhG_ndhI_ndhA_ndhH_rps15	1
accD_psaI_petA_psbJ_psbL_psbF_psbE_petL_petG_psaJ_rpl33_rps18_rpl20_rps12_clpP_psbB_psbT_psbN_psbH_petB_petD_rpoA_rps11_rpl36_rps8_rpl14_rpl16_rps3_rpl22_rps19_rpl2_rpl23_ndhB_rps7_rps12_ccsA_ndhD_psaC_ndhE_ndhG_ndhI_ndhA_ndhH_rps15_rps7	1
accD_psaI_petA_psbJ_psbL_psbF_psbE_petL_petG_psaJ_rpl33_rps18_rpl20_rps12_clpP_psbB_psbT_psbN_psbH_petB_petD_rpoA_rps11_rpl36_rps8_rpl14_rpl16_rps3_rpl22_rps19_rpl2_rpl23_ndhB_rps7_rps12_ccsA_ndhD_psaC_ndhE_ndhG_ndhI_ndhA_ndhH_rps15_rps7_ndhB	1
accD_psaI_petA_psbJ_psbL_psbF_psbE_petL_petG_psaJ_rpl33_rps18_rpl20_rps12_clpP_psbB_psbT_psbN_psbH_petB_petD_rpoA_rps11_rpl36_rps8_rpl14_rpl16_rps3_rpl22_rps19_rpl2_rpl23_ndhB_rps7_rps12_ccsA_ndhD_psaC_ndhE_ndhG_ndhI_ndhA_ndhH_rps15_rps7_ndhB_rpl23	1
accD_psaI_petA_psbJ_psbL_psbF_psbE_petL_petG_psaJ_rpl33_rps18_rpl20_rps12_clpP_psbB_psbT_psbN_psbH_petB_petD_rpoA_rps11_rpl36_rps8_rpl14_rpl16_rps3_rpl22_rps19_rpl2_rpl23_ndhB_rps7_rps12_ccsA_ndhD_psaC_ndhE_ndhG_ndhI_ndhA_ndhH_rps15_rps7_ndhB_rpl23_rpl2	1
accD_psaI_petA_psbJ_psbL_psbF_psbE_petL_petG_psaJ_rpl33_rps18_rpl20_rps12_clpP_psbB_psbT_psbN_psbH_petB_petD_rpoA_rps11_rpl36_rps8_rpl14_rpl16_rps3_rpl22_rps19_rpl2_rpl23_ndhB_rps7_rps12_ccsA_ndhD_psaC_ndhE_ndhG_ndhI_ndhA_ndhH_rps15_rps7_ndhB_rpl23_rpl2_rps19	1
accD_psaI_petL	1
accD_psaI_petL_psaJ	1
accD_psaI_petL_psaJ_rpl33	1
accD_psaI_petL_psaJ_rpl33_rps18	1
accD_psaI_petL_psaJ_rpl33_rps18_rpl20	1
accD_psaI_petL_psaJ_rpl33_rps18_rpl20_rps12	1
accD_psaI_petL_psaJ_rpl33_rps18_rpl20_rps12_clpP	1
accD_psaI_petL_psaJ_rpl33_rps18_rpl20_rps12_clpP_psbT	1
accD_psaI_petL_psaJ_rpl33_rps18_rpl20_rps12_clpP_psbT_psbN	1
accD_psaI_petL_psaJ_rpl33_rps18_rpl20_rps12_clpP_psbT_psbN_psbH	1
accD_psaI_petL_psaJ_rpl33_rps18_rpl20_rps12_clpP_psbT_psbN_psbH_rps11	1
accD_psaI_petL_psaJ_rpl33_rps18_rpl20_rps12_clpP_psbT_psbN_psbH_rps11_rpl36	1
accD_psaI_petL_psaJ_rpl33_rps18_rpl20_rps12_clpP_psbT_psbN_psbH_rps11_rpl36_infA	1
accD_psaI_petL_psaJ_rpl33_rps18_rpl20_rps12_clpP_psbT_psbN_psbH_rps11_rpl36_infA_rps8	1
accD_psaI_petL_psaJ_rpl33_rps18_rpl20_rps12_clpP_psbT_psbN_psbH_rps11_rpl36_infA_rps8_rpl14	1
accD_psaI_petL_psaJ_rpl33_rps18_rpl20_rps12_clpP_psbT_psbN_psbH_rps11_rpl36_infA_rps8_rpl14_rpl16	1
accD_psaI_petL_psaJ_rpl33_rps18_rpl20_rps12_clpP_psbT_psbN_psbH_rps11_rpl36_infA_rps8_rpl14_rpl16_rps3	1
accD_psaI_petL_psaJ_rpl33_rps18_rpl20_rps12_clpP_psbT_psbN_psbH_rps11_rpl36_infA_rps8_rpl14_rpl16_rps3_rpl22	1
accD_psaI_petL_psaJ_rpl33_rps18_rpl20_rps12_clpP_psbT_psbN_psbH_rps11_rpl36_infA_rps8_rpl14_rpl16_rps3_rpl22_rps19	1
accD_psaI_petL_psaJ_rpl33_rps18_rpl20_rps12_clpP_psbT_psbN_psbH_rps11_rpl36_infA_rps8_rpl14_rpl16_rps3_rpl22_rps19_rpl2	1
accD_psaI_petL_psaJ_rpl33_rps18_rpl20_rps12_clpP_psbT_psbN_psbH_rps11_rpl36_infA_rps8_rpl14_rpl16_rps3_rpl22_rps19_rpl2_rpl23	1
accD_psaI_petL_psaJ_rpl33_rps18_rpl20_rps12_clpP_psbT_psbN_psbH_rps11_rpl36_infA_rps8_rpl14_rpl16_rps3_rpl22_rps19_rpl2_rpl23_rps7	1
accD_psaI_petL_psaJ_rpl33_rps18_rpl20_rps12_clpP_psbT_psbN_psbH_rps11_rpl36_infA_rps8_rpl14_rpl16_rps3_rpl22_rps19_rpl2_rpl23_rps7_rps12	1
accD_psaI_petL_psaJ_rpl33_rps18_rpl20_rps12_clpP_psbT_psbN_psbH_rps11_rpl36_infA_rps8_rpl14_rpl16_rps3_rpl22_rps19_rpl2_rpl23_rps7_rps12_rpl32	1
accD_psaI_petL_psaJ_rpl33_rps18_rpl20_rps12_clpP_psbT_psbN_psbH_rps11_rpl36_infA_rps8_rpl14_rpl16_rps3_rpl22_rps19_rpl2_rpl23_rps7_rps12_rpl32_rps15	1
accD_psaI_petL_psaJ_rpl33_rps18_rpl20_rps12_clpP_psbT_psbN_psbH_rps11_rpl36_infA_rps8_rpl14_rpl16_rps3_rpl22_rps19_rpl2_rpl23_rps7_rps12_rpl32_rps15_ycf1	1
accD_psaI_petL_psaJ_rpl33_rps18_rpl20_rps12_clpP_psbT_psbN_psbH_rps11_rpl36_infA_rps8_rpl14_rpl16_rps3_rpl22_rps19_rpl2_rpl23_rps7_rps12_rpl32_rps15_ycf1_rps7	1
accD_psaI_petL_psaJ_rpl33_rps18_rpl20_rps12_clpP_psbT_psbN_psbH_rps11_rpl36_infA_rps8_rpl14_rpl16_rps3_rpl22_rps19_rpl2_rpl23_rps7_rps12_rpl32_rps15_ycf1_rps7_rpl23	1
accD_psaI_petL_psaJ_rpl33_rps18_rpl20_rps12_clpP_psbT_psbN_psbH_rps11_rpl36_infA_rps8_rpl14_rpl16_rps3_rpl22_rps19_rpl2_rpl23_rps7_rps12_rpl32_rps15_ycf1_rps7_rpl23_rpl2	1
accD_psaI_petL_psaJ_rpl33_rps18_rpl20_rps12_clpP_psbT_psbN_psbH_rps11_rpl36_infA_rps8_rpl14_rpl16_rps3_rpl22_rps19_rpl2_rpl23_rps7_rps12_rpl32_rps15_ycf1_rps7_rpl23_rpl2_rps19	1
accD_psaI_psbA	1
accD_psaI_psbA_psbI	1
accD_psaI_psbA_psbI_psbK	1
accD_psaI_psbA_psbI_psbK_rps14	1
accD_psaI_psbA_psbI_psbK_rps14_rps16	1
accD_psaI_psbA_psbI_psbK_rps14_rps16_ndhJ	1
accD_psaI_psbA_psbI_psbK_rps14_rps16_ndhJ_ndhK	1
accD_psaI_psbA_psbI_psbK_rps14_rps16_ndhJ_ndhK_ndhC	1
accD_psaI_psbA_psbI_psbK_rps14_rps16_ndhJ_ndhK_ndhC_atpE	1
accD_psaI_psbA_psbI_psbK_rps14_rps16_ndhJ_ndhK_ndhC_atpE_atpB	1
accD_psaI_psbA_psbI_psbK_rps14_rps16_ndhJ_ndhK_ndhC_atpE_atpB_rbcL	1
accD_psaI_psbA_psbI_psbK_rps14_rps16_ndhJ_ndhK_ndhC_atpE_atpB_rbcL_psbD	1
accD_psaI_psbA_psbI_psbK_rps14_rps16_ndhJ_ndhK_ndhC_atpE_atpB_rbcL_psbD_psbC	1
accD_psaI_psbA_psbI_psbK_rps14_rps16_ndhJ_ndhK_ndhC_atpE_atpB_rbcL_psbD_psbC_psbZ	1
accD_psaI_psbA_psbI_psbK_rps14_rps16_ndhJ_ndhK_ndhC_atpE_atpB_rbcL_psbD_psbC_psbZ_ycf4	1
accD_psaI_psbA_psbI_psbK_rps14_rps16_ndhJ_ndhK_ndhC_atpE_atpB_rbcL_psbD_psbC_psbZ_ycf4_cemA	1
accD_psaI_psbA_psbI_psbK_rps14_rps16_ndhJ_ndhK_ndhC_atpE_atpB_rbcL_psbD_psbC_psbZ_ycf4_cemA_psbJ	1
accD_psaI_psbA_psbI_psbK_rps14_rps16_ndhJ_ndhK_ndhC_atpE_atpB_rbcL_psbD_psbC_psbZ_ycf4_cemA_psbJ_psbL	1
accD_psaI_psbA_psbI_psbK_rps14_rps16_ndhJ_ndhK_ndhC_atpE_atpB_rbcL_psbD_psbC_psbZ_ycf4_cemA_psbJ_psbL_psbF	1
accD_psaI_psbA_psbI_psbK_rps14_rps16_ndhJ_ndhK_ndhC_atpE_atpB_rbcL_psbD_psbC_psbZ_ycf4_cemA_psbJ_psbL_psbF_psbE	1
accD_psaI_psbA_psbI_psbK_rps14_rps16_ndhJ_ndhK_ndhC_atpE_atpB_rbcL_psbD_psbC_psbZ_ycf4_cemA_psbJ_psbL_psbF_psbE_petG	1
accD_psaI_psbA_psbI_psbK_rps14_rps16_ndhJ_ndhK_ndhC_atpE_atpB_rbcL_psbD_psbC_psbZ_ycf4_cemA_psbJ_psbL_psbF_psbE_petG_petL	1
accD_psaI_psbA_psbI_psbK_rps14_rps16_ndhJ_ndhK_ndhC_atpE_atpB_rbcL_psbD_psbC_psbZ_ycf4_cemA_psbJ_psbL_psbF_psbE_petG_petL_psaJ	1
accD_psaI_psbA_psbI_psbK_rps14_rps16_ndhJ_ndhK_ndhC_atpE_atpB_rbcL_psbD_psbC_psbZ_ycf4_cemA_psbJ_psbL_psbF_psbE_petG_petL_psaJ_rpl33	1
accD_psaI_psbA_psbI_psbK_rps14_rps16_ndhJ_ndhK_ndhC_atpE_atpB_rbcL_psbD_psbC_psbZ_ycf4_cemA_psbJ_psbL_psbF_psbE_petG_petL_psaJ_rpl33_rps18	1
accD_psaI_psbA_psbI_psbK_rps14_rps16_ndhJ_ndhK_ndhC_atpE_atpB_rbcL_psbD_psbC_psbZ_ycf4_cemA_psbJ_psbL_psbF_psbE_petG_petL_psaJ_rpl33_rps18_rpl20	1
accD_psaI_psbA_psbI_psbK_rps14_rps16_ndhJ_ndhK_ndhC_atpE_atpB_rbcL_psbD_psbC_psbZ_ycf4_cemA_psbJ_psbL_psbF_psbE_petG_petL_psaJ_rpl33_rps18_rpl20_rps12	1
accD_psaI_psbA_psbI_psbK_rps14_rps16_ndhJ_ndhK_ndhC_atpE_atpB_rbcL_psbD_psbC_psbZ_ycf4_cemA_psbJ_psbL_psbF_psbE_petG_petL_psaJ_rpl33_rps18_rpl20_rps12_clpP	1
accD_psaI_psbA_psbI_psbK_rps14_rps16_ndhJ_ndhK_ndhC_atpE_atpB_rbcL_psbD_psbC_psbZ_ycf4_cemA_psbJ_psbL_psbF_psbE_petG_petL_psaJ_rpl33_rps18_rpl20_rps12_clpP_psbB	1
accD_psaI_psbA_psbI_psbK_rps14_rps16_ndhJ_ndhK_ndhC_atpE_atpB_rbcL_psbD_psbC_psbZ_ycf4_cemA_psbJ_psbL_psbF_psbE_petG_petL_psaJ_rpl33_rps18_rpl20_rps12_clpP_psbB_psbT	1
accD_psaI_psbA_psbI_psbK_rps14_rps16_ndhJ_ndhK_ndhC_atpE_atpB_rbcL_psbD_psbC_psbZ_ycf4_cemA_psbJ_psbL_psbF_psbE_petG_petL_psaJ_rpl33_rps18_rpl20_rps12_clpP_psbB_psbT_psbN	1
accD_psaI_psbA_psbI_psbK_rps14_rps16_ndhJ_ndhK_ndhC_atpE_atpB_rbcL_psbD_psbC_psbZ_ycf4_cemA_psbJ_psbL_psbF_psbE_petG_petL_psaJ_rpl33_rps18_rpl20_rps12_clpP_psbB_psbT_psbN_psbH	1
accD_psaI_psbA_psbI_psbK_rps14_rps16_ndhJ_ndhK_ndhC_atpE_atpB_rbcL_psbD_psbC_psbZ_ycf4_cemA_psbJ_psbL_psbF_psbE_petG_petL_psaJ_rpl33_rps18_rpl20_rps12_clpP_psbB_psbT_psbN_psbH_petB	1
accD_psaI_psbA_psbI_psbK_rps14_rps16_ndhJ_ndhK_ndhC_atpE_atpB_rbcL_psbD_psbC_psbZ_ycf4_cemA_psbJ_psbL_psbF_psbE_petG_petL_psaJ_rpl33_rps18_rpl20_rps12_clpP_psbB_psbT_psbN_psbH_petB_petD	1
accD_psaI_psbA_psbI_psbK_rps14_rps16_ndhJ_ndhK_ndhC_atpE_atpB_rbcL_psbD_psbC_psbZ_ycf4_cemA_psbJ_psbL_psbF_psbE_petG_petL_psaJ_rpl33_rps18_rpl20_rps12_clpP_psbB_psbT_psbN_psbH_petB_petD_rpoA	1
accD_psaI_psbA_psbI_psbK_rps14_rps16_ndhJ_ndhK_ndhC_atpE_atpB_rbcL_psbD_psbC_psbZ_ycf4_cemA_psbJ_psbL_psbF_psbE_petG_petL_psaJ_rpl33_rps18_rpl20_rps12_clpP_psbB_psbT_psbN_psbH_petB_petD_rpoA_rps11	1
accD_psaI_psbA_psbI_psbK_rps14_rps16_ndhJ_ndhK_ndhC_atpE_atpB_rbcL_psbD_psbC_psbZ_ycf4_cemA_psbJ_psbL_psbF_psbE_petG_petL_psaJ_rpl33_rps18_rpl20_rps12_clpP_psbB_psbT_psbN_psbH_petB_petD_rpoA_rps11_rpl36	1
accD_psaI_psbA_psbI_psbK_rps14_rps16_ndhJ_ndhK_ndhC_atpE_atpB_rbcL_psbD_psbC_psbZ_ycf4_cemA_psbJ_psbL_psbF_psbE_petG_petL_psaJ_rpl33_rps18_rpl20_rps12_clpP_psbB_psbT_psbN_psbH_petB_petD_rpoA_rps11_rpl36_infA	1
accD_psaI_psbA_psbI_psbK_rps14_rps16_ndhJ_ndhK_ndhC_atpE_atpB_rbcL_psbD_psbC_psbZ_ycf4_cemA_psbJ_psbL_psbF_psbE_petG_petL_psaJ_rpl33_rps18_rpl20_rps12_clpP_psbB_psbT_psbN_psbH_petB_petD_rpoA_rps11_rpl36_infA_rps8	1
accD_psaI_psbA_psbI_psbK_rps14_rps16_ndhJ_ndhK_ndhC_atpE_atpB_rbcL_psbD_psbC_psbZ_ycf4_cemA_psbJ_psbL_psbF_psbE_petG_petL_psaJ_rpl33_rps18_rpl20_rps12_clpP_psbB_psbT_psbN_psbH_petB_petD_rpoA_rps11_rpl36_infA_rps8_rpl14	1
accD_psaI_psbA_psbI_psbK_rps14_rps16_ndhJ_ndhK_ndhC_atpE_atpB_rbcL_psbD_psbC_psbZ_ycf4_cemA_psbJ_psbL_psbF_psbE_petG_petL_psaJ_rpl33_rps18_rpl20_rps12_clpP_psbB_psbT_psbN_psbH_petB_petD_rpoA_rps11_rpl36_infA_rps8_rpl14_rpl16	1
accD_psaI_psbA_psbI_psbK_rps14_rps16_ndhJ_ndhK_ndhC_atpE_atpB_rbcL_psbD_psbC_psbZ_ycf4_cemA_psbJ_psbL_psbF_psbE_petG_petL_psaJ_rpl33_rps18_rpl20_rps12_clpP_psbB_psbT_psbN_psbH_petB_petD_rpoA_rps11_rpl36_infA_rps8_rpl14_rpl16_rps3	1
accD_psaI_psbA_psbI_psbK_rps14_rps16_ndhJ_ndhK_ndhC_atpE_atpB_rbcL_psbD_psbC_psbZ_ycf4_cemA_psbJ_psbL_psbF_psbE_petG_petL_psaJ_rpl33_rps18_rpl20_rps12_clpP_psbB_psbT_psbN_psbH_petB_petD_rpoA_rps11_rpl36_infA_rps8_rpl14_rpl16_rps3_rpl22	1
accD_psaI_psbA_psbI_psbK_rps14_rps16_ndhJ_ndhK_ndhC_atpE_atpB_rbcL_psbD_psbC_psbZ_ycf4_cemA_psbJ_psbL_psbF_psbE_petG_petL_psaJ_rpl33_rps18_rpl20_rps12_clpP_psbB_psbT_psbN_psbH_petB_petD_rpoA_rps11_rpl36_infA_rps8_rpl14_rpl16_rps3_rpl22_rps19	1
accD_psaI_psbA_psbI_psbK_rps14_rps16_ndhJ_ndhK_ndhC_atpE_atpB_rbcL_psbD_psbC_psbZ_ycf4_cemA_psbJ_psbL_psbF_psbE_petG_petL_psaJ_rpl33_rps18_rpl20_rps12_clpP_psbB_psbT_psbN_psbH_petB_petD_rpoA_rps11_rpl36_infA_rps8_rpl14_rpl16_rps3_rpl22_rps19_rpl2	1
accD_psaI_psbA_psbI_psbK_rps14_rps16_ndhJ_ndhK_ndhC_atpE_atpB_rbcL_psbD_psbC_psbZ_ycf4_cemA_psbJ_psbL_psbF_psbE_petG_petL_psaJ_rpl33_rps18_rpl20_rps12_clpP_psbB_psbT_psbN_psbH_petB_petD_rpoA_rps11_rpl36_infA_rps8_rpl14_rpl16_rps3_rpl22_rps19_rpl2_rpl23	1
accD_psaI_psbA_psbI_psbK_rps14_rps16_ndhJ_ndhK_ndhC_atpE_atpB_rbcL_psbD_psbC_psbZ_ycf4_cemA_psbJ_psbL_psbF_psbE_petG_petL_psaJ_rpl33_rps18_rpl20_rps12_clpP_psbB_psbT_psbN_psbH_petB_petD_rpoA_rps11_rpl36_infA_rps8_rpl14_rpl16_rps3_rpl22_rps19_rpl2_rpl23_rpl32	1
accD_psaI_psbA_psbI_psbK_rps14_rps16_ndhJ_ndhK_ndhC_atpE_atpB_rbcL_psbD_psbC_psbZ_ycf4_cemA_psbJ_psbL_psbF_psbE_petG_petL_psaJ_rpl33_rps18_rpl20_rps12_clpP_psbB_psbT_psbN_psbH_petB_petD_rpoA_rps11_rpl36_infA_rps8_rpl14_rpl16_rps3_rpl22_rps19_rpl2_rpl23_rpl32_ccsA	1
accD_psaI_psbA_psbI_psbK_rps14_rps16_ndhJ_ndhK_ndhC_atpE_atpB_rbcL_psbD_psbC_psbZ_ycf4_cemA_psbJ_psbL_psbF_psbE_petG_petL_psaJ_rpl33_rps18_rpl20_rps12_clpP_psbB_psbT_psbN_psbH_petB_petD_rpoA_rps11_rpl36_infA_rps8_rpl14_rpl16_rps3_rpl22_rps19_rpl2_rpl23_rpl32_ccsA_ndhD	1
accD_psaI_psbA_psbI_psbK_rps14_rps16_ndhJ_ndhK_ndhC_atpE_atpB_rbcL_psbD_psbC_psbZ_ycf4_cemA_psbJ_psbL_psbF_psbE_petG_petL_psaJ_rpl33_rps18_rpl20_rps12_clpP_psbB_psbT_psbN_psbH_petB_petD_rpoA_rps11_rpl36_infA_rps8_rpl14_rpl16_rps3_rpl22_rps19_rpl2_rpl23_rpl32_ccsA_ndhD_psaC	1
accD_psaI_psbA_psbI_psbK_rps14_rps16_ndhJ_ndhK_ndhC_atpE_atpB_rbcL_psbD_psbC_psbZ_ycf4_cemA_psbJ_psbL_psbF_psbE_petG_petL_psaJ_rpl33_rps18_rpl20_rps12_clpP_psbB_psbT_psbN_psbH_petB_petD_rpoA_rps11_rpl36_infA_rps8_rpl14_rpl16_rps3_rpl22_rps19_rpl2_rpl23_rpl32_ccsA_ndhD_psaC_ndhE	1
accD_psaI_psbA_psbI_psbK_rps14_rps16_ndhJ_ndhK_ndhC_atpE_atpB_rbcL_psbD_psbC_psbZ_ycf4_cemA_psbJ_psbL_psbF_psbE_petG_petL_psaJ_rpl33_rps18_rpl20_rps12_clpP_psbB_psbT_psbN_psbH_petB_petD_rpoA_rps11_rpl36_infA_rps8_rpl14_rpl16_rps3_rpl22_rps19_rpl2_rpl23_rpl32_ccsA_ndhD_psaC_ndhE_ndhG	1
accD_psaI_psbA_psbI_psbK_rps14_rps16_ndhJ_ndhK_ndhC_atpE_atpB_rbcL_psbD_psbC_psbZ_ycf4_cemA_psbJ_psbL_psbF_psbE_petG_petL_psaJ_rpl33_rps18_rpl20_rps12_clpP_psbB_psbT_psbN_psbH_petB_petD_rpoA_rps11_rpl36_infA_rps8_rpl14_rpl16_rps3_rpl22_rps19_rpl2_rpl23_rpl32_ccsA_ndhD_psaC_ndhE_ndhG_ndhI	1
accD_psaI_psbA_psbI_psbK_rps14_rps16_ndhJ_ndhK_ndhC_atpE_atpB_rbcL_psbD_psbC_psbZ_ycf4_cemA_psbJ_psbL_psbF_psbE_petG_petL_psaJ_rpl33_rps18_rpl20_rps12_clpP_psbB_psbT_psbN_psbH_petB_petD_rpoA_rps11_rpl36_infA_rps8_rpl14_rpl16_rps3_rpl22_rps19_rpl2_rpl23_rpl32_ccsA_ndhD_psaC_ndhE_ndhG_ndhI_ndhA	1
accD_psaI_psbA_psbI_psbK_rps14_rps16_ndhJ_ndhK_ndhC_atpE_atpB_rbcL_psbD_psbC_psbZ_ycf4_cemA_psbJ_psbL_psbF_psbE_petG_petL_psaJ_rpl33_rps18_rpl20_rps12_clpP_psbB_psbT_psbN_psbH_petB_petD_rpoA_rps11_rpl36_infA_rps8_rpl14_rpl16_rps3_rpl22_rps19_rpl2_rpl23_rpl32_ccsA_ndhD_psaC_ndhE_ndhG_ndhI_ndhA_ndhH	1
accD_psaI_psbA_psbI_psbK_rps14_rps16_ndhJ_ndhK_ndhC_atpE_atpB_rbcL_psbD_psbC_psbZ_ycf4_cemA_psbJ_psbL_psbF_psbE_petG_petL_psaJ_rpl33_rps18_rpl20_rps12_clpP_psbB_psbT_psbN_psbH_petB_petD_rpoA_rps11_rpl36_infA_rps8_rpl14_rpl16_rps3_rpl22_rps19_rpl2_rpl23_rpl32_ccsA_ndhD_psaC_ndhE_ndhG_ndhI_ndhA_ndhH_ycf1	1
accD_psaI_psbE	3
accD_psaI_psbE_psbF	3
accD_psaI_psbE_psbF_psbL	3
accD_psaI_psbE_psbF_psbL_psbJ	3
accD_psaI_psbE_psbF_psbL_psbJ_petA	3
accD_psaI_psbE_psbF_psbL_psbJ_petA_psbA	3
accD_psaI_psbE_psbF_psbL_psbJ_petA_psbA_psbI	1
accD_psaI_psbE_psbF_psbL_psbJ_petA_psbA_psbI_psbK	1
accD_psaI_psbE_psbF_psbL_psbJ_petA_psbA_psbI_psbK_petN	1
accD_psaI_psbE_psbF_psbL_psbJ_petA_psbA_psbI_psbK_petN_psbM	1
accD_psaI_psbE_psbF_psbL_psbJ_petA_psbA_psbI_psbK_petN_psbM_ndhB	1
accD_psaI_psbE_psbF_psbL_psbJ_petA_psbA_psbI_psbK_petN_psbM_ndhB_rps7	1
accD_psaI_psbE_psbF_psbL_psbJ_petA_psbA_psbI_psbK_petN_psbM_ndhB_rps7_rpl23	1
accD_psaI_psbE_psbF_psbL_psbJ_petA_psbA_psbI_psbK_petN_psbM_ndhB_rps7_rpl23_rpl2	1
accD_psaI_psbE_psbF_psbL_psbJ_petA_psbA_psbI_psbK_petN_psbM_ndhB_rps7_rpl23_rpl2_rps19	1
accD_psaI_psbE_psbF_psbL_psbJ_petA_psbA_psbI_psbK_petN_psbM_ndhB_rps7_rpl23_rpl2_rps19_rpl22	1
accD_psaI_psbE_psbF_psbL_psbJ_petA_psbA_psbI_psbK_petN_psbM_ndhB_rps7_rpl23_rpl2_rps19_rpl22_rps3	1
accD_psaI_psbE_psbF_psbL_psbJ_petA_psbA_psbI_psbK_petN_psbM_ndhB_rps7_rpl23_rpl2_rps19_rpl22_rps3_rpl16	1
accD_psaI_psbE_psbF_psbL_psbJ_petA_psbA_psbI_psbK_petN_psbM_ndhB_rps7_rpl23_rpl2_rps19_rpl22_rps3_rpl16_rpl14	1
accD_psaI_psbE_psbF_psbL_psbJ_petA_psbA_psbI_psbK_petN_psbM_ndhB_rps7_rpl23_rpl2_rps19_rpl22_rps3_rpl16_rpl14_rps8	1
accD_psaI_psbE_psbF_psbL_psbJ_petA_psbA_psbI_psbK_petN_psbM_ndhB_rps7_rpl23_rpl2_rps19_rpl22_rps3_rpl16_rpl14_rps8_infA	1
accD_psaI_psbE_psbF_psbL_psbJ_petA_psbA_psbI_psbK_petN_psbM_ndhB_rps7_rpl23_rpl2_rps19_rpl22_rps3_rpl16_rpl14_rps8_infA_rpl36	1
accD_psaI_psbE_psbF_psbL_psbJ_petA_psbA_psbI_psbK_petN_psbM_ndhB_rps7_rpl23_rpl2_rps19_rpl22_rps3_rpl16_rpl14_rps8_infA_rpl36_rps11	1
accD_psaI_psbE_psbF_psbL_psbJ_petA_psbA_psbI_psbK_petN_psbM_ndhB_rps7_rpl23_rpl2_rps19_rpl22_rps3_rpl16_rpl14_rps8_infA_rpl36_rps11_rpoA	1
accD_psaI_psbE_psbF_psbL_psbJ_petA_psbA_psbI_psbK_petN_psbM_ndhB_rps7_rpl23_rpl2_rps19_rpl22_rps3_rpl16_rpl14_rps8_infA_rpl36_rps11_rpoA_petD	1
accD_psaI_psbE_psbF_psbL_psbJ_petA_psbA_psbI_psbK_petN_psbM_ndhB_rps7_rpl23_rpl2_rps19_rpl22_rps3_rpl16_rpl14_rps8_infA_rpl36_rps11_rpoA_petD_petB	1
accD_psaI_psbE_psbF_psbL_psbJ_petA_psbA_psbI_psbK_petN_psbM_ndhB_rps7_rpl23_rpl2_rps19_rpl22_rps3_rpl16_rpl14_rps8_infA_rpl36_rps11_rpoA_petD_petB_psbH	1
accD_psaI_psbE_psbF_psbL_psbJ_petA_psbA_psbI_psbK_petN_psbM_ndhB_rps7_rpl23_rpl2_rps19_rpl22_rps3_rpl16_rpl14_rps8_infA_rpl36_rps11_rpoA_petD_petB_psbH_psbN	1
accD_psaI_psbE_psbF_psbL_psbJ_petA_psbA_psbI_psbK_petN_psbM_ndhB_rps7_rpl23_rpl2_rps19_rpl22_rps3_rpl16_rpl14_rps8_infA_rpl36_rps11_rpoA_petD_petB_psbH_psbN_psbT	1
accD_psaI_psbE_psbF_psbL_psbJ_petA_psbA_psbI_psbK_petN_psbM_ndhB_rps7_rpl23_rpl2_rps19_rpl22_rps3_rpl16_rpl14_rps8_infA_rpl36_rps11_rpoA_petD_petB_psbH_psbN_psbT_psbB	1
accD_psaI_psbE_psbF_psbL_psbJ_petA_psbA_psbI_psbK_petN_psbM_ndhB_rps7_rpl23_rpl2_rps19_rpl22_rps3_rpl16_rpl14_rps8_infA_rpl36_rps11_rpoA_petD_petB_psbH_psbN_psbT_psbB_clpP	1
accD_psaI_psbE_psbF_psbL_psbJ_petA_psbA_psbI_psbK_petN_psbM_ndhB_rps7_rpl23_rpl2_rps19_rpl22_rps3_rpl16_rpl14_rps8_infA_rpl36_rps11_rpoA_petD_petB_psbH_psbN_psbT_psbB_clpP_rps12	1
accD_psaI_psbE_psbF_psbL_psbJ_petA_psbA_psbI_psbK_petN_psbM_ndhB_rps7_rpl23_rpl2_rps19_rpl22_rps3_rpl16_rpl14_rps8_infA_rpl36_rps11_rpoA_petD_petB_psbH_psbN_psbT_psbB_clpP_rps12_rpl20	1
accD_psaI_psbE_psbF_psbL_psbJ_petA_psbA_psbI_psbK_petN_psbM_ndhB_rps7_rpl23_rpl2_rps19_rpl22_rps3_rpl16_rpl14_rps8_infA_rpl36_rps11_rpoA_petD_petB_psbH_psbN_psbT_psbB_clpP_rps12_rpl20_rpl33	1
accD_psaI_psbE_psbF_psbL_psbJ_petA_psbA_psbI_psbK_petN_psbM_ndhB_rps7_rpl23_rpl2_rps19_rpl22_rps3_rpl16_rpl14_rps8_infA_rpl36_rps11_rpoA_petD_petB_psbH_psbN_psbT_psbB_clpP_rps12_rpl20_rpl33_rps18	1
accD_psaI_psbE_psbF_psbL_psbJ_petA_psbA_psbI_psbK_petN_psbM_ndhB_rps7_rpl23_rpl2_rps19_rpl22_rps3_rpl16_rpl14_rps8_infA_rpl36_rps11_rpoA_petD_petB_psbH_psbN_psbT_psbB_clpP_rps12_rpl20_rpl33_rps18_psaJ	1
accD_psaI_psbE_psbF_psbL_psbJ_petA_psbA_psbI_psbK_petN_psbM_ndhB_rps7_rpl23_rpl2_rps19_rpl22_rps3_rpl16_rpl14_rps8_infA_rpl36_rps11_rpoA_petD_petB_psbH_psbN_psbT_psbB_clpP_rps12_rpl20_rpl33_rps18_psaJ_petG	1
accD_psaI_psbE_psbF_psbL_psbJ_petA_psbA_psbI_psbK_petN_psbM_ndhB_rps7_rpl23_rpl2_rps19_rpl22_rps3_rpl16_rpl14_rps8_infA_rpl36_rps11_rpoA_petD_petB_psbH_psbN_psbT_psbB_clpP_rps12_rpl20_rpl33_rps18_psaJ_petG_petL	1
accD_psaI_psbE_psbF_psbL_psbJ_petA_psbA_psbI_psbK_petN_psbM_ndhB_rps7_rpl23_rpl2_rps19_rpl22_rps3_rpl16_rpl14_rps8_infA_rpl36_rps11_rpoA_petD_petB_psbH_psbN_psbT_psbB_clpP_rps12_rpl20_rpl33_rps18_psaJ_petG_petL_ycf4	1
accD_psaI_psbE_psbF_psbL_psbJ_petA_psbA_psbI_psbK_petN_psbM_ndhB_rps7_rpl23_rpl2_rps19_rpl22_rps3_rpl16_rpl14_rps8_infA_rpl36_rps11_rpoA_petD_petB_psbH_psbN_psbT_psbB_clpP_rps12_rpl20_rpl33_rps18_psaJ_petG_petL_ycf4_cemA	1
accD_psaI_psbE_psbF_psbL_psbJ_petA_psbA_psbI_psbK_petN_psbM_ndhB_rps7_rpl23_rpl2_rps19_rpl22_rps3_rpl16_rpl14_rps8_infA_rpl36_rps11_rpoA_petD_petB_psbH_psbN_psbT_psbB_clpP_rps12_rpl20_rpl33_rps18_psaJ_petG_petL_ycf4_cemA_psbZ	1
accD_psaI_psbE_psbF_psbL_psbJ_petA_psbA_psbI_psbK_petN_psbM_ndhB_rps7_rpl23_rpl2_rps19_rpl22_rps3_rpl16_rpl14_rps8_infA_rpl36_rps11_rpoA_petD_petB_psbH_psbN_psbT_psbB_clpP_rps12_rpl20_rpl33_rps18_psaJ_petG_petL_ycf4_cemA_psbZ_psbD	1
accD_psaI_psbE_psbF_psbL_psbJ_petA_psbA_psbI_psbK_petN_psbM_ndhB_rps7_rpl23_rpl2_rps19_rpl22_rps3_rpl16_rpl14_rps8_infA_rpl36_rps11_rpoA_petD_petB_psbH_psbN_psbT_psbB_clpP_rps12_rpl20_rpl33_rps18_psaJ_petG_petL_ycf4_cemA_psbZ_psbD_psbC	1
accD_psaI_psbE_psbF_psbL_psbJ_petA_psbA_psbI_psbK_petN_psbM_ndhB_rps7_rpl23_rpl2_rps19_rpl22_rps3_rpl16_rpl14_rps8_infA_rpl36_rps11_rpoA_petD_petB_psbH_psbN_psbT_psbB_clpP_rps12_rpl20_rpl33_rps18_psaJ_petG_petL_ycf4_cemA_psbZ_psbD_psbC_atpA	1
accD_psaI_psbE_psbF_psbL_psbJ_petA_psbA_psbI_psbK_petN_psbM_ndhB_rps7_rpl23_rpl2_rps19_rpl22_rps3_rpl16_rpl14_rps8_infA_rpl36_rps11_rpoA_petD_petB_psbH_psbN_psbT_psbB_clpP_rps12_rpl20_rpl33_rps18_psaJ_petG_petL_ycf4_cemA_psbZ_psbD_psbC_atpA_atpF	1
accD_psaI_psbE_psbF_psbL_psbJ_petA_psbA_psbI_psbK_petN_psbM_ndhB_rps7_rpl23_rpl2_rps19_rpl22_rps3_rpl16_rpl14_rps8_infA_rpl36_rps11_rpoA_petD_petB_psbH_psbN_psbT_psbB_clpP_rps12_rpl20_rpl33_rps18_psaJ_petG_petL_ycf4_cemA_psbZ_psbD_psbC_atpA_atpF_atpH	1
accD_psaI_psbE_psbF_psbL_psbJ_petA_psbA_psbI_psbK_petN_psbM_ndhB_rps7_rpl23_rpl2_rps19_rpl22_rps3_rpl16_rpl14_rps8_infA_rpl36_rps11_rpoA_petD_petB_psbH_psbN_psbT_psbB_clpP_rps12_rpl20_rpl33_rps18_psaJ_petG_petL_ycf4_cemA_psbZ_psbD_psbC_atpA_atpF_atpH_rps14	1
accD_psaI_psbE_psbF_psbL_psbJ_petA_psbA_psbI_psbK_petN_psbM_ndhB_rps7_rpl23_rpl2_rps19_rpl22_rps3_rpl16_rpl14_rps8_infA_rpl36_rps11_rpoA_petD_petB_psbH_psbN_psbT_psbB_clpP_rps12_rpl20_rpl33_rps18_psaJ_petG_petL_ycf4_cemA_psbZ_psbD_psbC_atpA_atpF_atpH_rps14_rps16	1
accD_psaI_psbE_psbF_psbL_psbJ_petA_psbA_rps14	1
accD_psaI_psbE_psbF_psbL_psbJ_petA_psbA_rps14_atpH	1
accD_psaI_psbE_psbF_psbL_psbJ_petA_psbA_rps14_atpH_atpF	1
accD_psaI_psbE_psbF_psbL_psbJ_petA_psbA_rps14_atpH_atpF_atpA	1
accD_psaI_psbE_psbF_psbL_psbJ_petA_psbA_rps14_atpH_atpF_atpA_psaC	1
accD_psaI_psbE_psbF_psbL_psbJ_petA_psbA_rps14_atpH_atpF_atpA_psaC_ndhD	1
accD_psaI_psbE_psbF_psbL_psbJ_petA_psbA_rps14_atpH_atpF_atpA_psaC_ndhD_ndhE	1
accD_psaI_psbE_psbF_psbL_psbJ_petA_psbA_rps14_atpH_atpF_atpA_psaC_ndhD_ndhE_ndhG	1
accD_psaI_psbE_psbF_psbL_psbJ_petA_psbA_rps14_atpH_atpF_atpA_psaC_ndhD_ndhE_ndhG_ndhI	1
accD_psaI_psbE_psbF_psbL_psbJ_petA_psbA_rps14_atpH_atpF_atpA_psaC_ndhD_ndhE_ndhG_ndhI_ndhA	1
accD_psaI_psbE_psbF_psbL_psbJ_petA_psbA_rps14_atpH_atpF_atpA_psaC_ndhD_ndhE_ndhG_ndhI_ndhA_ndhH	1
accD_psaI_psbE_psbF_psbL_psbJ_petA_psbA_rps14_atpH_atpF_atpA_psaC_ndhD_ndhE_ndhG_ndhI_ndhA_ndhH_rps15	1
accD_psaI_psbE_psbF_psbL_psbJ_petA_psbA_rps14_atpH_atpF_atpA_psaC_ndhD_ndhE_ndhG_ndhI_ndhA_ndhH_rps15_ycf1	1
accD_psaI_psbE_psbF_psbL_psbJ_petA_psbA_rps14_atpH_atpF_atpA_psaC_ndhD_ndhE_ndhG_ndhI_ndhA_ndhH_rps15_ycf1_ccsA	1
accD_psaI_psbE_psbF_psbL_psbJ_petA_psbA_rps16	1
accD_psaI_psbE_psbF_psbL_psbJ_petA_psbA_rps16_rps14	1
accD_psaI_psbE_psbF_psbL_psbJ_petA_psbA_rps16_rps14_atpH	1
accD_psaI_psbE_psbF_psbL_psbJ_petA_psbA_rps16_rps14_atpH_atpF	1
accD_psaI_psbE_psbF_psbL_psbJ_petA_psbA_rps16_rps14_atpH_atpF_atpA	1
accD_psaI_psbE_psbF_psbL_psbJ_petA_psbA_rps16_rps14_atpH_atpF_atpA_psbC	1
accD_psaI_psbE_psbF_psbL_psbJ_petA_psbA_rps16_rps14_atpH_atpF_atpA_psbC_psbD	1
accD_psaI_psbE_psbF_psbL_psbJ_petA_psbA_rps16_rps14_atpH_atpF_atpA_psbC_psbD_psbZ	1
accD_psaI_psbE_psbF_psbL_psbJ_petA_psbA_rps16_rps14_atpH_atpF_atpA_psbC_psbD_psbZ_cemA	1
accD_psaI_psbE_psbF_psbL_psbJ_petA_psbA_rps16_rps14_atpH_atpF_atpA_psbC_psbD_psbZ_cemA_ycf4	1
accD_psaI_psbE_psbF_psbL_psbJ_petA_psbA_rps16_rps14_atpH_atpF_atpA_psbC_psbD_psbZ_cemA_ycf4_petL	1
accD_psaI_psbE_psbF_psbL_psbJ_petA_psbA_rps16_rps14_atpH_atpF_atpA_psbC_psbD_psbZ_cemA_ycf4_petL_petG	1
accD_psaI_psbE_psbF_psbL_psbJ_petA_psbA_rps16_rps14_atpH_atpF_atpA_psbC_psbD_psbZ_cemA_ycf4_petL_petG_psaJ	1
accD_psaI_psbE_psbF_psbL_psbJ_petA_psbA_rps16_rps14_atpH_atpF_atpA_psbC_psbD_psbZ_cemA_ycf4_petL_petG_psaJ_rps18	1
accD_psaI_psbE_psbF_psbL_psbJ_petA_psbA_rps16_rps14_atpH_atpF_atpA_psbC_psbD_psbZ_cemA_ycf4_petL_petG_psaJ_rps18_rpl33	1
accD_psaI_psbE_psbF_psbL_psbJ_petA_psbA_rps16_rps14_atpH_atpF_atpA_psbC_psbD_psbZ_cemA_ycf4_petL_petG_psaJ_rps18_rpl33_rpl20	1
accD_psaI_psbE_psbF_psbL_psbJ_petA_psbA_rps16_rps14_atpH_atpF_atpA_psbC_psbD_psbZ_cemA_ycf4_petL_petG_psaJ_rps18_rpl33_rpl20_rps12	1
accD_psaI_psbE_psbF_psbL_psbJ_petA_psbA_rps16_rps14_atpH_atpF_atpA_psbC_psbD_psbZ_cemA_ycf4_petL_petG_psaJ_rps18_rpl33_rpl20_rps12_clpP	1
accD_psaI_psbE_psbF_psbL_psbJ_petA_psbA_rps16_rps14_atpH_atpF_atpA_psbC_psbD_psbZ_cemA_ycf4_petL_petG_psaJ_rps18_rpl33_rpl20_rps12_clpP_psbB	1
accD_psaI_psbE_psbF_psbL_psbJ_petA_psbA_rps16_rps14_atpH_atpF_atpA_psbC_psbD_psbZ_cemA_ycf4_petL_petG_psaJ_rps18_rpl33_rpl20_rps12_clpP_psbB_psbT	1
accD_psaI_psbE_psbF_psbL_psbJ_petA_psbA_rps16_rps14_atpH_atpF_atpA_psbC_psbD_psbZ_cemA_ycf4_petL_petG_psaJ_rps18_rpl33_rpl20_rps12_clpP_psbB_psbT_psbN	1
accD_psaI_psbE_psbF_psbL_psbJ_petA_psbA_rps16_rps14_atpH_atpF_atpA_psbC_psbD_psbZ_cemA_ycf4_petL_petG_psaJ_rps18_rpl33_rpl20_rps12_clpP_psbB_psbT_psbN_psbH	1
accD_psaI_psbE_psbF_psbL_psbJ_petA_psbA_rps16_rps14_atpH_atpF_atpA_psbC_psbD_psbZ_cemA_ycf4_petL_petG_psaJ_rps18_rpl33_rpl20_rps12_clpP_psbB_psbT_psbN_psbH_petB	1
accD_psaI_psbE_psbF_psbL_psbJ_petA_psbA_rps16_rps14_atpH_atpF_atpA_psbC_psbD_psbZ_cemA_ycf4_petL_petG_psaJ_rps18_rpl33_rpl20_rps12_clpP_psbB_psbT_psbN_psbH_petB_petD	1
accD_psaI_psbE_psbF_psbL_psbJ_petA_psbA_rps16_rps14_atpH_atpF_atpA_psbC_psbD_psbZ_cemA_ycf4_petL_petG_psaJ_rps18_rpl33_rpl20_rps12_clpP_psbB_psbT_psbN_psbH_petB_petD_rpoA	1
accD_psaI_psbE_psbF_psbL_psbJ_petA_psbA_rps16_rps14_atpH_atpF_atpA_psbC_psbD_psbZ_cemA_ycf4_petL_petG_psaJ_rps18_rpl33_rpl20_rps12_clpP_psbB_psbT_psbN_psbH_petB_petD_rpoA_rps11	1
accD_psaI_psbE_psbF_psbL_psbJ_petA_psbA_rps16_rps14_atpH_atpF_atpA_psbC_psbD_psbZ_cemA_ycf4_petL_petG_psaJ_rps18_rpl33_rpl20_rps12_clpP_psbB_psbT_psbN_psbH_petB_petD_rpoA_rps11_rpl36	1
accD_psaI_psbE_psbF_psbL_psbJ_petA_psbA_rps16_rps14_atpH_atpF_atpA_psbC_psbD_psbZ_cemA_ycf4_petL_petG_psaJ_rps18_rpl33_rpl20_rps12_clpP_psbB_psbT_psbN_psbH_petB_petD_rpoA_rps11_rpl36_infA	1
accD_psaI_psbE_psbF_psbL_psbJ_petA_psbA_rps16_rps14_atpH_atpF_atpA_psbC_psbD_psbZ_cemA_ycf4_petL_petG_psaJ_rps18_rpl33_rpl20_rps12_clpP_psbB_psbT_psbN_psbH_petB_petD_rpoA_rps11_rpl36_infA_rps8	1
accD_psaI_psbE_psbF_psbL_psbJ_petA_psbA_rps16_rps14_atpH_atpF_atpA_psbC_psbD_psbZ_cemA_ycf4_petL_petG_psaJ_rps18_rpl33_rpl20_rps12_clpP_psbB_psbT_psbN_psbH_petB_petD_rpoA_rps11_rpl36_infA_rps8_rpl14	1
accD_psaI_psbE_psbF_psbL_psbJ_petA_psbA_rps16_rps14_atpH_atpF_atpA_psbC_psbD_psbZ_cemA_ycf4_petL_petG_psaJ_rps18_rpl33_rpl20_rps12_clpP_psbB_psbT_psbN_psbH_petB_petD_rpoA_rps11_rpl36_infA_rps8_rpl14_rpl16	1
accD_psaI_psbE_psbF_psbL_psbJ_petA_psbA_rps16_rps14_atpH_atpF_atpA_psbC_psbD_psbZ_cemA_ycf4_petL_petG_psaJ_rps18_rpl33_rpl20_rps12_clpP_psbB_psbT_psbN_psbH_petB_petD_rpoA_rps11_rpl36_infA_rps8_rpl14_rpl16_rps3	1
accD_psaI_psbE_psbF_psbL_psbJ_petA_psbA_rps16_rps14_atpH_atpF_atpA_psbC_psbD_psbZ_cemA_ycf4_petL_petG_psaJ_rps18_rpl33_rpl20_rps12_clpP_psbB_psbT_psbN_psbH_petB_petD_rpoA_rps11_rpl36_infA_rps8_rpl14_rpl16_rps3_rpl22	1
accD_psaI_psbE_psbF_psbL_psbJ_petA_psbA_rps16_rps14_atpH_atpF_atpA_psbC_psbD_psbZ_cemA_ycf4_petL_petG_psaJ_rps18_rpl33_rpl20_rps12_clpP_psbB_psbT_psbN_psbH_petB_petD_rpoA_rps11_rpl36_infA_rps8_rpl14_rpl16_rps3_rpl22_rps19	1
accD_psaI_psbE_psbF_psbL_psbJ_petA_psbA_rps16_rps14_atpH_atpF_atpA_psbC_psbD_psbZ_cemA_ycf4_petL_petG_psaJ_rps18_rpl33_rpl20_rps12_clpP_psbB_psbT_psbN_psbH_petB_petD_rpoA_rps11_rpl36_infA_rps8_rpl14_rpl16_rps3_rpl22_rps19_rpl2	1
accD_psaI_psbE_psbF_psbL_psbJ_petA_psbA_rps16_rps14_atpH_atpF_atpA_psbC_psbD_psbZ_cemA_ycf4_petL_petG_psaJ_rps18_rpl33_rpl20_rps12_clpP_psbB_psbT_psbN_psbH_petB_petD_rpoA_rps11_rpl36_infA_rps8_rpl14_rpl16_rps3_rpl22_rps19_rpl2_rpl23	1
accD_psaI_psbE_psbF_psbL_psbJ_petA_psbA_rps16_rps14_atpH_atpF_atpA_psbC_psbD_psbZ_cemA_ycf4_petL_petG_psaJ_rps18_rpl33_rpl20_rps12_clpP_psbB_psbT_psbN_psbH_petB_petD_rpoA_rps11_rpl36_infA_rps8_rpl14_rpl16_rps3_rpl22_rps19_rpl2_rpl23_rps7	1
accD_psaI_psbE_psbF_psbL_psbJ_petA_psbA_rps16_rps14_atpH_atpF_atpA_psbC_psbD_psbZ_cemA_ycf4_petL_petG_psaJ_rps18_rpl33_rpl20_rps12_clpP_psbB_psbT_psbN_psbH_petB_petD_rpoA_rps11_rpl36_infA_rps8_rpl14_rpl16_rps3_rpl22_rps19_rpl2_rpl23_rps7_ndhB	1
accD_psaI_psbE_psbF_psbL_psbJ_petA_psbA_rps16_rps14_atpH_atpF_atpA_psbC_psbD_psbZ_cemA_ycf4_petL_petG_psaJ_rps18_rpl33_rpl20_rps12_clpP_psbB_psbT_psbN_psbH_petB_petD_rpoA_rps11_rpl36_infA_rps8_rpl14_rpl16_rps3_rpl22_rps19_rpl2_rpl23_rps7_ndhB_psbM	1
accD_psaI_psbE_psbF_psbL_psbJ_petA_psbA_rps16_rps14_atpH_atpF_atpA_psbC_psbD_psbZ_cemA_ycf4_petL_petG_psaJ_rps18_rpl33_rpl20_rps12_clpP_psbB_psbT_psbN_psbH_petB_petD_rpoA_rps11_rpl36_infA_rps8_rpl14_rpl16_rps3_rpl22_rps19_rpl2_rpl23_rps7_ndhB_psbM_petN	1
accD_psaI_psbE_psbF_psbL_psbJ_petA_psbA_rps16_rps14_atpH_atpF_atpA_psbC_psbD_psbZ_cemA_ycf4_petL_petG_psaJ_rps18_rpl33_rpl20_rps12_clpP_psbB_psbT_psbN_psbH_petB_petD_rpoA_rps11_rpl36_infA_rps8_rpl14_rpl16_rps3_rpl22_rps19_rpl2_rpl23_rps7_ndhB_psbM_petN_psbK	1
accD_psaI_psbE_psbF_psbL_psbJ_petA_psbA_rps16_rps14_atpH_atpF_atpA_psbC_psbD_psbZ_cemA_ycf4_petL_petG_psaJ_rps18_rpl33_rpl20_rps12_clpP_psbB_psbT_psbN_psbH_petB_petD_rpoA_rps11_rpl36_infA_rps8_rpl14_rpl16_rps3_rpl22_rps19_rpl2_rpl23_rps7_ndhB_psbM_petN_psbK_psbI	1
accD_psaI_psbE_psbF_psbL_psbJ_petA_psbA_rps16_rps14_atpH_atpF_atpA_psbC_psbD_psbZ_cemA_ycf4_petL_petG_psaJ_rps18_rpl33_rpl20_rps12_clpP_psbB_psbT_psbN_psbH_petB_petD_rpoA_rps11_rpl36_infA_rps8_rpl14_rpl16_rps3_rpl22_rps19_rpl2_rpl23_rps7_ndhB_psbM_petN_psbK_psbI_ccsA	1
accD_psaI_psbE_psbF_psbL_psbJ_petA_psbA_rps16_rps14_atpH_atpF_atpA_psbC_psbD_psbZ_cemA_ycf4_petL_petG_psaJ_rps18_rpl33_rpl20_rps12_clpP_psbB_psbT_psbN_psbH_petB_petD_rpoA_rps11_rpl36_infA_rps8_rpl14_rpl16_rps3_rpl22_rps19_rpl2_rpl23_rps7_ndhB_psbM_petN_psbK_psbI_ccsA_psaC	1
accD_psaI_psbE_psbF_psbL_psbJ_petA_psbA_rps16_rps14_atpH_atpF_atpA_psbC_psbD_psbZ_cemA_ycf4_petL_petG_psaJ_rps18_rpl33_rpl20_rps12_clpP_psbB_psbT_psbN_psbH_petB_petD_rpoA_rps11_rpl36_infA_rps8_rpl14_rpl16_rps3_rpl22_rps19_rpl2_rpl23_rps7_ndhB_psbM_petN_psbK_psbI_ccsA_psaC_ndhD	1
accD_psaI_psbE_psbF_psbL_psbJ_petA_psbA_rps16_rps14_atpH_atpF_atpA_psbC_psbD_psbZ_cemA_ycf4_petL_petG_psaJ_rps18_rpl33_rpl20_rps12_clpP_psbB_psbT_psbN_psbH_petB_petD_rpoA_rps11_rpl36_infA_rps8_rpl14_rpl16_rps3_rpl22_rps19_rpl2_rpl23_rps7_ndhB_psbM_petN_psbK_psbI_ccsA_psaC_ndhD_ndhE	1
accD_psaI_psbE_psbF_psbL_psbJ_petA_psbA_rps16_rps14_atpH_atpF_atpA_psbC_psbD_psbZ_cemA_ycf4_petL_petG_psaJ_rps18_rpl33_rpl20_rps12_clpP_psbB_psbT_psbN_psbH_petB_petD_rpoA_rps11_rpl36_infA_rps8_rpl14_rpl16_rps3_rpl22_rps19_rpl2_rpl23_rps7_ndhB_psbM_petN_psbK_psbI_ccsA_psaC_ndhD_ndhE_ndhG	1
accD_psaI_psbE_psbF_psbL_psbJ_petA_psbA_rps16_rps14_atpH_atpF_atpA_psbC_psbD_psbZ_cemA_ycf4_petL_petG_psaJ_rps18_rpl33_rpl20_rps12_clpP_psbB_psbT_psbN_psbH_petB_petD_rpoA_rps11_rpl36_infA_rps8_rpl14_rpl16_rps3_rpl22_rps19_rpl2_rpl23_rps7_ndhB_psbM_petN_psbK_psbI_ccsA_psaC_ndhD_ndhE_ndhG_ndhI	1
accD_psaI_psbE_psbF_psbL_psbJ_petA_psbA_rps16_rps14_atpH_atpF_atpA_psbC_psbD_psbZ_cemA_ycf4_petL_petG_psaJ_rps18_rpl33_rpl20_rps12_clpP_psbB_psbT_psbN_psbH_petB_petD_rpoA_rps11_rpl36_infA_rps8_rpl14_rpl16_rps3_rpl22_rps19_rpl2_rpl23_rps7_ndhB_psbM_petN_psbK_psbI_ccsA_psaC_ndhD_ndhE_ndhG_ndhI_ndhA	1
accD_psaI_psbE_psbF_psbL_psbJ_petA_psbA_rps16_rps14_atpH_atpF_atpA_psbC_psbD_psbZ_cemA_ycf4_petL_petG_psaJ_rps18_rpl33_rpl20_rps12_clpP_psbB_psbT_psbN_psbH_petB_petD_rpoA_rps11_rpl36_infA_rps8_rpl14_rpl16_rps3_rpl22_rps19_rpl2_rpl23_rps7_ndhB_psbM_petN_psbK_psbI_ccsA_psaC_ndhD_ndhE_ndhG_ndhI_ndhA_ndhH	1
accD_psaI_psbE_psbF_psbL_psbJ_petA_psbA_rps16_rps14_atpH_atpF_atpA_psbC_psbD_psbZ_cemA_ycf4_petL_petG_psaJ_rps18_rpl33_rpl20_rps12_clpP_psbB_psbT_psbN_psbH_petB_petD_rpoA_rps11_rpl36_infA_rps8_rpl14_rpl16_rps3_rpl22_rps19_rpl2_rpl23_rps7_ndhB_psbM_petN_psbK_psbI_ccsA_psaC_ndhD_ndhE_ndhG_ndhI_ndhA_ndhH_rps15	1
accD_psaI_psbE_psbF_psbL_psbJ_petA_psbA_rps16_rps14_atpH_atpF_atpA_psbC_psbD_psbZ_cemA_ycf4_petL_petG_psaJ_rps18_rpl33_rpl20_rps12_clpP_psbB_psbT_psbN_psbH_petB_petD_rpoA_rps11_rpl36_infA_rps8_rpl14_rpl16_rps3_rpl22_rps19_rpl2_rpl23_rps7_ndhB_psbM_petN_psbK_psbI_ccsA_psaC_ndhD_ndhE_ndhG_ndhI_ndhA_ndhH_rps15_ycf1	1
accD_psaI_psbJ	1
accD_psaI_psbJ_psbL	1
accD_psaI_psbJ_psbL_rpl33	1
accD_psaI_psbJ_psbL_rpl33_rps18	1
accD_psaI_psbJ_psbL_rpl33_rps18_rpl20	1
accD_psaI_psbJ_psbL_rpl33_rps18_rpl20_clpP	1
accD_psaI_psbJ_psbL_rpl33_rps18_rpl20_clpP_rps11	1
accD_psaI_psbJ_psbL_rpl33_rps18_rpl20_clpP_rps11_rpl36	1
accD_psaI_psbJ_psbL_rpl33_rps18_rpl20_clpP_rps11_rpl36_infA	1
accD_psaI_psbJ_psbL_rpl33_rps18_rpl20_clpP_rps11_rpl36_infA_rps8	1
accD_psaI_psbJ_psbL_rpl33_rps18_rpl20_clpP_rps11_rpl36_infA_rps8_rpl14	1
accD_psaI_psbJ_psbL_rpl33_rps18_rpl20_clpP_rps11_rpl36_infA_rps8_rpl14_rpl16	1
accD_psaI_psbJ_psbL_rpl33_rps18_rpl20_clpP_rps11_rpl36_infA_rps8_rpl14_rpl16_rps3	1
accD_psaI_psbJ_psbL_rpl33_rps18_rpl20_clpP_rps11_rpl36_infA_rps8_rpl14_rpl16_rps3_rpl22	1
accD_psaI_psbJ_psbL_rpl33_rps18_rpl20_clpP_rps11_rpl36_infA_rps8_rpl14_rpl16_rps3_rpl22_rps19	1
accD_psaI_psbJ_psbL_rpl33_rps18_rpl20_clpP_rps11_rpl36_infA_rps8_rpl14_rpl16_rps3_rpl22_rps19_rpl2	1
accD_psaI_psbJ_psbL_rpl33_rps18_rpl20_clpP_rps11_rpl36_infA_rps8_rpl14_rpl16_rps3_rpl22_rps19_rpl2_rpl23	1
accD_psaI_psbJ_psbL_rpl33_rps18_rpl20_clpP_rps11_rpl36_infA_rps8_rpl14_rpl16_rps3_rpl22_rps19_rpl2_rpl23_ndhB	1
accD_psaI_psbJ_psbL_rpl33_rps18_rpl20_clpP_rps11_rpl36_infA_rps8_rpl14_rpl16_rps3_rpl22_rps19_rpl2_rpl23_ndhB_rps7	1
accD_psaI_psbJ_psbL_rpl33_rps18_rpl20_clpP_rps11_rpl36_infA_rps8_rpl14_rpl16_rps3_rpl22_rps19_rpl2_rpl23_ndhB_rps7_rpl32	1
accD_psaI_psbJ_psbL_rpl33_rps18_rpl20_clpP_rps11_rpl36_infA_rps8_rpl14_rpl16_rps3_rpl22_rps19_rpl2_rpl23_ndhB_rps7_rpl32_rps15	1
accD_psaI_psbJ_psbL_rpl33_rps18_rpl20_clpP_rps11_rpl36_infA_rps8_rpl14_rpl16_rps3_rpl22_rps19_rpl2_rpl23_ndhB_rps7_rpl32_rps15_ycf1	1
accD_psaI_psbJ_psbL_rpl33_rps18_rpl20_clpP_rps11_rpl36_infA_rps8_rpl14_rpl16_rps3_rpl22_rps19_rpl2_rpl23_ndhB_rps7_rpl32_rps15_ycf1_rps7	1
accD_psaI_psbJ_psbL_rpl33_rps18_rpl20_clpP_rps11_rpl36_infA_rps8_rpl14_rpl16_rps3_rpl22_rps19_rpl2_rpl23_ndhB_rps7_rpl32_rps15_ycf1_rps7_rpl23	1
accD_psaI_psbL	1
accD_psaI_psbL_psbF	1
accD_psaI_psbL_psbF_psbE	1
accD_psaI_psbL_psbF_psbE_rpl33	1
accD_psaI_psbL_psbF_psbE_rpl33_rps18	1
accD_psaI_psbL_psbF_psbE_rpl33_rps18_rpl20	1
accD_psaI_psbL_psbF_psbE_rpl33_rps18_rpl20_rps12	1
accD_psaI_psbL_psbF_psbE_rpl33_rps18_rpl20_rps12_clpP	1
accD_psaI_psbL_psbF_psbE_rpl33_rps18_rpl20_rps12_clpP_psbN	1
accD_psaI_psbL_psbF_psbE_rpl33_rps18_rpl20_rps12_clpP_psbN_rps11	1
accD_psaI_psbL_psbF_psbE_rpl33_rps18_rpl20_rps12_clpP_psbN_rps11_rpl36	1
accD_psaI_psbL_psbF_psbE_rpl33_rps18_rpl20_rps12_clpP_psbN_rps11_rpl36_infA	1
accD_psaI_psbL_psbF_psbE_rpl33_rps18_rpl20_rps12_clpP_psbN_rps11_rpl36_infA_rps8	1
accD_psaI_psbL_psbF_psbE_rpl33_rps18_rpl20_rps12_clpP_psbN_rps11_rpl36_infA_rps8_rpl14	1
accD_psaI_psbL_psbF_psbE_rpl33_rps18_rpl20_rps12_clpP_psbN_rps11_rpl36_infA_rps8_rpl14_rpl16	1
accD_psaI_psbL_psbF_psbE_rpl33_rps18_rpl20_rps12_clpP_psbN_rps11_rpl36_infA_rps8_rpl14_rpl16_rps3	1
accD_psaI_psbL_psbF_psbE_rpl33_rps18_rpl20_rps12_clpP_psbN_rps11_rpl36_infA_rps8_rpl14_rpl16_rps3_rpl22	1
accD_psaI_psbL_psbF_psbE_rpl33_rps18_rpl20_rps12_clpP_psbN_rps11_rpl36_infA_rps8_rpl14_rpl16_rps3_rpl22_rpl2	1
accD_psaI_psbL_psbF_psbE_rpl33_rps18_rpl20_rps12_clpP_psbN_rps11_rpl36_infA_rps8_rpl14_rpl16_rps3_rpl22_rpl2_rps7	1
accD_psaI_psbL_psbF_psbE_rpl33_rps18_rpl20_rps12_clpP_psbN_rps11_rpl36_infA_rps8_rpl14_rpl16_rps3_rpl22_rpl2_rps7_rps12	1
accD_psaI_psbL_psbF_psbE_rpl33_rps18_rpl20_rps12_clpP_psbN_rps11_rpl36_infA_rps8_rpl14_rpl16_rps3_rpl22_rpl2_rps7_rps12_rpl32	1
accD_psaI_psbL_psbF_psbE_rpl33_rps18_rpl20_rps12_clpP_psbN_rps11_rpl36_infA_rps8_rpl14_rpl16_rps3_rpl22_rpl2_rps7_rps12_rpl32_psaC	1
accD_psaI_psbL_psbF_psbE_rpl33_rps18_rpl20_rps12_clpP_psbN_rps11_rpl36_infA_rps8_rpl14_rpl16_rps3_rpl22_rpl2_rps7_rps12_rpl32_psaC_ndhE	1
accD_psaI_psbL_psbF_psbE_rpl33_rps18_rpl20_rps12_clpP_psbN_rps11_rpl36_infA_rps8_rpl14_rpl16_rps3_rpl22_rpl2_rps7_rps12_rpl32_psaC_ndhE_rps15	1
accD_psaI_psbL_psbF_psbE_rpl33_rps18_rpl20_rps12_clpP_psbN_rps11_rpl36_infA_rps8_rpl14_rpl16_rps3_rpl22_rpl2_rps7_rps12_rpl32_psaC_ndhE_rps15_ycf1	1
accD_psaI_psbL_psbF_psbE_rpl33_rps18_rpl20_rps12_clpP_psbN_rps11_rpl36_infA_rps8_rpl14_rpl16_rps3_rpl22_rpl2_rps7_rps12_rpl32_psaC_ndhE_rps15_ycf1_rps7	1
accD_psaI_psbL_psbF_psbE_rpl33_rps18_rpl20_rps12_clpP_psbN_rps11_rpl36_infA_rps8_rpl14_rpl16_rps3_rpl22_rpl2_rps7_rps12_rpl32_psaC_ndhE_rps15_ycf1_rps7_rpl2	1
accD_psaI_psbZ	1
accD_psaI_psbZ_psbE	1
accD_psaI_psbZ_psbE_psbF	1
accD_psaI_psbZ_psbE_psbF_psbL	1
accD_psaI_psbZ_psbE_psbF_psbL_psbJ	1
accD_psaI_psbZ_psbE_psbF_psbL_psbJ_petA	1
accD_psaI_psbZ_psbE_psbF_psbL_psbJ_petA_psbM	1
accD_psaI_psbZ_psbE_psbF_psbL_psbJ_petA_psbM_petN	1
accD_psaI_psbZ_psbE_psbF_psbL_psbJ_petA_psbM_petN_rps2	1
accD_psaI_psbZ_psbE_psbF_psbL_psbJ_petA_psbM_petN_rps2_atpI	1
accD_psaI_psbZ_psbE_psbF_psbL_psbJ_petA_psbM_petN_rps2_atpI_atpA	1
accD_psaI_psbZ_psbE_psbF_psbL_psbJ_petA_psbM_petN_rps2_atpI_atpA_atpF	1
accD_psaI_psbZ_psbE_psbF_psbL_psbJ_petA_psbM_petN_rps2_atpI_atpA_atpF_atpH	1
accD_psaI_psbZ_psbE_psbF_psbL_psbJ_petA_psbM_petN_rps2_atpI_atpA_atpF_atpH_ccsA	1
accD_psaI_psbZ_psbE_psbF_psbL_psbJ_petA_psbM_petN_rps2_atpI_atpA_atpF_atpH_ccsA_ycf1	1
accD_psaI_psbZ_psbE_psbF_psbL_psbJ_petA_psbM_petN_rps2_atpI_atpA_atpF_atpH_ccsA_ycf1_rps15	1
accD_psaI_psbZ_psbE_psbF_psbL_psbJ_petA_psbM_petN_rps2_atpI_atpA_atpF_atpH_ccsA_ycf1_rps15_ndhH	1
accD_psaI_psbZ_psbE_psbF_psbL_psbJ_petA_psbM_petN_rps2_atpI_atpA_atpF_atpH_ccsA_ycf1_rps15_ndhH_ndhA	1
accD_psaI_psbZ_psbE_psbF_psbL_psbJ_petA_psbM_petN_rps2_atpI_atpA_atpF_atpH_ccsA_ycf1_rps15_ndhH_ndhA_ndhI	1
accD_psaI_psbZ_psbE_psbF_psbL_psbJ_petA_psbM_petN_rps2_atpI_atpA_atpF_atpH_ccsA_ycf1_rps15_ndhH_ndhA_ndhI_ndhG	1
accD_psaI_psbZ_psbE_psbF_psbL_psbJ_petA_psbM_petN_rps2_atpI_atpA_atpF_atpH_ccsA_ycf1_rps15_ndhH_ndhA_ndhI_ndhG_ndhE	1
accD_psaI_psbZ_psbE_psbF_psbL_psbJ_petA_psbM_petN_rps2_atpI_atpA_atpF_atpH_ccsA_ycf1_rps15_ndhH_ndhA_ndhI_ndhG_ndhE_psaC	1
accD_psaI_psbZ_psbE_psbF_psbL_psbJ_petA_psbM_petN_rps2_atpI_atpA_atpF_atpH_ccsA_ycf1_rps15_ndhH_ndhA_ndhI_ndhG_ndhE_psaC_ndhD	1
accD_psaI_rps12	4
accD_psaI_rps12_rpl20	4
accD_psaI_rps12_rpl20_rps18	4
accD_psaI_rps12_rpl20_rps18_rpl33	4
accD_psaI_rps12_rpl20_rps18_rpl33_psaJ	4
accD_psaI_rps12_rpl20_rps18_rpl33_psaJ_petG	4
accD_psaI_rps12_rpl20_rps18_rpl33_psaJ_petG_petL	4
accD_psaI_rps12_rpl20_rps18_rpl33_psaJ_petG_petL_psbE	4
accD_psaI_rps12_rpl20_rps18_rpl33_psaJ_petG_petL_psbE_psbF	4
accD_psaI_rps12_rpl20_rps18_rpl33_psaJ_petG_petL_psbE_psbF_psbL	4
accD_psaI_rps12_rpl20_rps18_rpl33_psaJ_petG_petL_psbE_psbF_psbL_psbJ	4
accD_psaI_rps12_rpl20_rps18_rpl33_psaJ_petG_petL_psbE_psbF_psbL_psbJ_petA	4
accD_psaI_rps12_rpl20_rps18_rpl33_psaJ_petG_petL_psbE_psbF_psbL_psbJ_petA_cemA	4
accD_psaI_rps12_rpl20_rps18_rpl33_psaJ_petG_petL_psbE_psbF_psbL_psbJ_petA_cemA_ycf4	4
accD_psaI_rps12_rpl20_rps18_rpl33_psaJ_petG_petL_psbE_psbF_psbL_psbJ_petA_cemA_ycf4_clpP	1
accD_psaI_rps12_rpl20_rps18_rpl33_psaJ_petG_petL_psbE_psbF_psbL_psbJ_petA_cemA_ycf4_clpP_psbB	1
accD_psaI_rps12_rpl20_rps18_rpl33_psaJ_petG_petL_psbE_psbF_psbL_psbJ_petA_cemA_ycf4_clpP_psbB_psbT	1
accD_psaI_rps12_rpl20_rps18_rpl33_psaJ_petG_petL_psbE_psbF_psbL_psbJ_petA_cemA_ycf4_clpP_psbB_psbT_psbN	1
accD_psaI_rps12_rpl20_rps18_rpl33_psaJ_petG_petL_psbE_psbF_psbL_psbJ_petA_cemA_ycf4_clpP_psbB_psbT_psbN_psbH	1
accD_psaI_rps12_rpl20_rps18_rpl33_psaJ_petG_petL_psbE_psbF_psbL_psbJ_petA_cemA_ycf4_clpP_psbB_psbT_psbN_psbH_petB	1
accD_psaI_rps12_rpl20_rps18_rpl33_psaJ_petG_petL_psbE_psbF_psbL_psbJ_petA_cemA_ycf4_clpP_psbB_psbT_psbN_psbH_petB_petD	1
accD_psaI_rps12_rpl20_rps18_rpl33_psaJ_petG_petL_psbE_psbF_psbL_psbJ_petA_cemA_ycf4_clpP_psbB_psbT_psbN_psbH_petB_petD_rpoA	1
accD_psaI_rps12_rpl20_rps18_rpl33_psaJ_petG_petL_psbE_psbF_psbL_psbJ_petA_cemA_ycf4_clpP_psbB_psbT_psbN_psbH_petB_petD_rpoA_rps11	1
accD_psaI_rps12_rpl20_rps18_rpl33_psaJ_petG_petL_psbE_psbF_psbL_psbJ_petA_cemA_ycf4_clpP_psbB_psbT_psbN_psbH_petB_petD_rpoA_rps11_rpl36	1
accD_psaI_rps12_rpl20_rps18_rpl33_psaJ_petG_petL_psbE_psbF_psbL_psbJ_petA_cemA_ycf4_clpP_psbB_psbT_psbN_psbH_petB_petD_rpoA_rps11_rpl36_infA	1
accD_psaI_rps12_rpl20_rps18_rpl33_psaJ_petG_petL_psbE_psbF_psbL_psbJ_petA_cemA_ycf4_clpP_psbB_psbT_psbN_psbH_petB_petD_rpoA_rps11_rpl36_infA_rps8	1
accD_psaI_rps12_rpl20_rps18_rpl33_psaJ_petG_petL_psbE_psbF_psbL_psbJ_petA_cemA_ycf4_clpP_psbB_psbT_psbN_psbH_petB_petD_rpoA_rps11_rpl36_infA_rps8_rpl14	1
accD_psaI_rps12_rpl20_rps18_rpl33_psaJ_petG_petL_psbE_psbF_psbL_psbJ_petA_cemA_ycf4_clpP_psbB_psbT_psbN_psbH_petB_petD_rpoA_rps11_rpl36_infA_rps8_rpl14_rpl16	1
accD_psaI_rps12_rpl20_rps18_rpl33_psaJ_petG_petL_psbE_psbF_psbL_psbJ_petA_cemA_ycf4_clpP_psbB_psbT_psbN_psbH_petB_petD_rpoA_rps11_rpl36_infA_rps8_rpl14_rpl16_rps3	1
accD_psaI_rps12_rpl20_rps18_rpl33_psaJ_petG_petL_psbE_psbF_psbL_psbJ_petA_cemA_ycf4_clpP_psbB_psbT_psbN_psbH_petB_petD_rpoA_rps11_rpl36_infA_rps8_rpl14_rpl16_rps3_rpl22	1
accD_psaI_rps12_rpl20_rps18_rpl33_psaJ_petG_petL_psbE_psbF_psbL_psbJ_petA_cemA_ycf4_clpP_psbB_psbT_psbN_psbH_petB_petD_rpoA_rps11_rpl36_infA_rps8_rpl14_rpl16_rps3_rpl22_rps19	1
accD_psaI_rps12_rpl20_rps18_rpl33_psaJ_petG_petL_psbE_psbF_psbL_psbJ_petA_cemA_ycf4_clpP_psbB_psbT_psbN_psbH_petB_petD_rpoA_rps11_rpl36_infA_rps8_rpl14_rpl16_rps3_rpl22_rps19_rpl2	1
accD_psaI_rps12_rpl20_rps18_rpl33_psaJ_petG_petL_psbE_psbF_psbL_psbJ_petA_cemA_ycf4_clpP_psbB_psbT_psbN_psbH_petB_petD_rpoA_rps11_rpl36_infA_rps8_rpl14_rpl16_rps3_rpl22_rps19_rpl2_rpl23	1
accD_psaI_rps12_rpl20_rps18_rpl33_psaJ_petG_petL_psbE_psbF_psbL_psbJ_petA_cemA_ycf4_clpP_psbB_psbT_psbN_psbH_petB_petD_rpoA_rps11_rpl36_infA_rps8_rpl14_rpl16_rps3_rpl22_rps19_rpl2_rpl23_ndhB	1
accD_psaI_rps12_rpl20_rps18_rpl33_psaJ_petG_petL_psbE_psbF_psbL_psbJ_petA_cemA_ycf4_clpP_psbB_psbT_psbN_psbH_petB_petD_rpoA_rps11_rpl36_infA_rps8_rpl14_rpl16_rps3_rpl22_rps19_rpl2_rpl23_ndhB_rps7	1
accD_psaI_rps12_rpl20_rps18_rpl33_psaJ_petG_petL_psbE_psbF_psbL_psbJ_petA_cemA_ycf4_clpP_psbB_psbT_psbN_psbH_petB_petD_rpoA_rps11_rpl36_infA_rps8_rpl14_rpl16_rps3_rpl22_rps19_rpl2_rpl23_ndhB_rps7_ycf1	1
accD_psaI_rps12_rpl20_rps18_rpl33_psaJ_petG_petL_psbE_psbF_psbL_psbJ_petA_cemA_ycf4_clpP_psbB_psbT_psbN_psbH_petB_petD_rpoA_rps11_rpl36_infA_rps8_rpl14_rpl16_rps3_rpl22_rps19_rpl2_rpl23_ndhB_rps7_ycf1_rpl32	1
accD_psaI_rps12_rpl20_rps18_rpl33_psaJ_petG_petL_psbE_psbF_psbL_psbJ_petA_cemA_ycf4_clpP_psbB_psbT_psbN_psbH_petB_petD_rpoA_rps11_rpl36_infA_rps8_rpl14_rpl16_rps3_rpl22_rps19_rpl2_rpl23_ndhB_rps7_ycf1_rpl32_ccsA	1
accD_psaI_rps12_rpl20_rps18_rpl33_psaJ_petG_petL_psbE_psbF_psbL_psbJ_petA_cemA_ycf4_clpP_psbB_psbT_psbN_psbH_petB_petD_rpoA_rps11_rpl36_infA_rps8_rpl14_rpl16_rps3_rpl22_rps19_rpl2_rpl23_ndhB_rps7_ycf1_rpl32_ccsA_ndhD	1
accD_psaI_rps12_rpl20_rps18_rpl33_psaJ_petG_petL_psbE_psbF_psbL_psbJ_petA_cemA_ycf4_clpP_psbB_psbT_psbN_psbH_petB_petD_rpoA_rps11_rpl36_infA_rps8_rpl14_rpl16_rps3_rpl22_rps19_rpl2_rpl23_ndhB_rps7_ycf1_rpl32_ccsA_ndhD_psaC	1
accD_psaI_rps12_rpl20_rps18_rpl33_psaJ_petG_petL_psbE_psbF_psbL_psbJ_petA_cemA_ycf4_clpP_psbB_psbT_psbN_psbH_petB_petD_rpoA_rps11_rpl36_infA_rps8_rpl14_rpl16_rps3_rpl22_rps19_rpl2_rpl23_ndhB_rps7_ycf1_rpl32_ccsA_ndhD_psaC_ndhE	1
accD_psaI_rps12_rpl20_rps18_rpl33_psaJ_petG_petL_psbE_psbF_psbL_psbJ_petA_cemA_ycf4_clpP_psbB_psbT_psbN_psbH_petB_petD_rpoA_rps11_rpl36_infA_rps8_rpl14_rpl16_rps3_rpl22_rps19_rpl2_rpl23_ndhB_rps7_ycf1_rpl32_ccsA_ndhD_psaC_ndhE_ndhG	1
accD_psaI_rps12_rpl20_rps18_rpl33_psaJ_petG_petL_psbE_psbF_psbL_psbJ_petA_cemA_ycf4_clpP_psbB_psbT_psbN_psbH_petB_petD_rpoA_rps11_rpl36_infA_rps8_rpl14_rpl16_rps3_rpl22_rps19_rpl2_rpl23_ndhB_rps7_ycf1_rpl32_ccsA_ndhD_psaC_ndhE_ndhG_ndhI	1
accD_psaI_rps12_rpl20_rps18_rpl33_psaJ_petG_petL_psbE_psbF_psbL_psbJ_petA_cemA_ycf4_clpP_psbB_psbT_psbN_psbH_petB_petD_rpoA_rps11_rpl36_infA_rps8_rpl14_rpl16_rps3_rpl22_rps19_rpl2_rpl23_ndhB_rps7_ycf1_rpl32_ccsA_ndhD_psaC_ndhE_ndhG_ndhI_ndhA	1
accD_psaI_rps12_rpl20_rps18_rpl33_psaJ_petG_petL_psbE_psbF_psbL_psbJ_petA_cemA_ycf4_clpP_psbB_psbT_psbN_psbH_petB_petD_rpoA_rps11_rpl36_infA_rps8_rpl14_rpl16_rps3_rpl22_rps19_rpl2_rpl23_ndhB_rps7_ycf1_rpl32_ccsA_ndhD_psaC_ndhE_ndhG_ndhI_ndhA_ndhH	1
accD_psaI_rps12_rpl20_rps18_rpl33_psaJ_petG_petL_psbE_psbF_psbL_psbJ_petA_cemA_ycf4_clpP_psbB_psbT_psbN_psbH_petB_petD_rpoA_rps11_rpl36_infA_rps8_rpl14_rpl16_rps3_rpl22_rps19_rpl2_rpl23_ndhB_rps7_ycf1_rpl32_ccsA_ndhD_psaC_ndhE_ndhG_ndhI_ndhA_ndhH_rps15	1
accD_psaI_rps12_rpl20_rps18_rpl33_psaJ_petG_petL_psbE_psbF_psbL_psbJ_petA_cemA_ycf4_clpP_psbB_psbT_psbN_psbH_petB_petD_rpoA_rps11_rpl36_infA_rps8_rpl14_rpl16_rps3_rpl22_rps19_rpl2_rpl23_ndhB_rps7_ycf1_rpl32_ccsA_ndhD_psaC_ndhE_ndhG_ndhI_ndhA_ndhH_rps15_ycf1	1
accD_psaI_rps12_rpl20_rps18_rpl33_psaJ_petG_petL_psbE_psbF_psbL_psbJ_petA_cemA_ycf4_clpP_psbB_psbT_psbN_psbH_petB_petD_rpoA_rps11_rpl36_infA_rps8_rpl14_rpl16_rps3_rpl22_rps19_rpl2_rpl23_ndhB_rps7_ycf1_rpl32_ccsA_ndhD_psaC_ndhE_ndhG_ndhI_ndhA_ndhH_rps15_ycf1_rps7	1
accD_psaI_rps12_rpl20_rps18_rpl33_psaJ_petG_petL_psbE_psbF_psbL_psbJ_petA_cemA_ycf4_clpP_psbB_psbT_psbN_psbH_petB_petD_rpoA_rps11_rpl36_infA_rps8_rpl14_rpl16_rps3_rpl22_rps19_rpl2_rpl23_ndhB_rps7_ycf1_rpl32_ccsA_ndhD_psaC_ndhE_ndhG_ndhI_ndhA_ndhH_rps15_ycf1_rps7_ndhB	1
accD_psaI_rps12_rpl20_rps18_rpl33_psaJ_petG_petL_psbE_psbF_psbL_psbJ_petA_cemA_ycf4_clpP_psbB_psbT_psbN_psbH_petB_petD_rpoA_rps11_rpl36_infA_rps8_rpl14_rpl16_rps3_rpl22_rps19_rpl2_rpl23_ndhB_rps7_ycf1_rpl32_ccsA_ndhD_psaC_ndhE_ndhG_ndhI_ndhA_ndhH_rps15_ycf1_rps7_ndhB_rpl23	1
accD_psaI_rps12_rpl20_rps18_rpl33_psaJ_petG_petL_psbE_psbF_psbL_psbJ_petA_cemA_ycf4_clpP_psbB_psbT_psbN_psbH_petB_petD_rpoA_rps11_rpl36_infA_rps8_rpl14_rpl16_rps3_rpl22_rps19_rpl2_rpl23_ndhB_rps7_ycf1_rpl32_ccsA_ndhD_psaC_ndhE_ndhG_ndhI_ndhA_ndhH_rps15_ycf1_rps7_ndhB_rpl23_rpl2	1
accD_psaI_rps12_rpl20_rps18_rpl33_psaJ_petG_petL_psbE_psbF_psbL_psbJ_petA_cemA_ycf4_psbB	3
accD_psaI_rps12_rpl20_rps18_rpl33_psaJ_petG_petL_psbE_psbF_psbL_psbJ_petA_cemA_ycf4_psbB_psbT	3
accD_psaI_rps12_rpl20_rps18_rpl33_psaJ_petG_petL_psbE_psbF_psbL_psbJ_petA_cemA_ycf4_psbB_psbT_psbN	3
accD_psaI_rps12_rpl20_rps18_rpl33_psaJ_petG_petL_psbE_psbF_psbL_psbJ_petA_cemA_ycf4_psbB_psbT_psbN_psbH	3
accD_psaI_rps12_rpl20_rps18_rpl33_psaJ_petG_petL_psbE_psbF_psbL_psbJ_petA_cemA_ycf4_psbB_psbT_psbN_psbH_petB	2
accD_psaI_rps12_rpl20_rps18_rpl33_psaJ_petG_petL_psbE_psbF_psbL_psbJ_petA_cemA_ycf4_psbB_psbT_psbN_psbH_petB_petD	2
accD_psaI_rps12_rpl20_rps18_rpl33_psaJ_petG_petL_psbE_psbF_psbL_psbJ_petA_cemA_ycf4_psbB_psbT_psbN_psbH_petB_petD_rpoA	2
accD_psaI_rps12_rpl20_rps18_rpl33_psaJ_petG_petL_psbE_psbF_psbL_psbJ_petA_cemA_ycf4_psbB_psbT_psbN_psbH_petB_petD_rpoA_rps11	2
accD_psaI_rps12_rpl20_rps18_rpl33_psaJ_petG_petL_psbE_psbF_psbL_psbJ_petA_cemA_ycf4_psbB_psbT_psbN_psbH_petB_petD_rpoA_rps11_rpl36	2
accD_psaI_rps12_rpl20_rps18_rpl33_psaJ_petG_petL_psbE_psbF_psbL_psbJ_petA_cemA_ycf4_psbB_psbT_psbN_psbH_petB_petD_rpoA_rps11_rpl36_rps8	2
accD_psaI_rps12_rpl20_rps18_rpl33_psaJ_petG_petL_psbE_psbF_psbL_psbJ_petA_cemA_ycf4_psbB_psbT_psbN_psbH_petB_petD_rpoA_rps11_rpl36_rps8_rpl14	2
accD_psaI_rps12_rpl20_rps18_rpl33_psaJ_petG_petL_psbE_psbF_psbL_psbJ_petA_cemA_ycf4_psbB_psbT_psbN_psbH_petB_petD_rpoA_rps11_rpl36_rps8_rpl14_rpl16	2
accD_psaI_rps12_rpl20_rps18_rpl33_psaJ_petG_petL_psbE_psbF_psbL_psbJ_petA_cemA_ycf4_psbB_psbT_psbN_psbH_petB_petD_rpoA_rps11_rpl36_rps8_rpl14_rpl16_rps3	2
accD_psaI_rps12_rpl20_rps18_rpl33_psaJ_petG_petL_psbE_psbF_psbL_psbJ_petA_cemA_ycf4_psbB_psbT_psbN_psbH_petB_petD_rpoA_rps11_rpl36_rps8_rpl14_rpl16_rps3_rps19	2
accD_psaI_rps12_rpl20_rps18_rpl33_psaJ_petG_petL_psbE_psbF_psbL_psbJ_petA_cemA_ycf4_psbB_psbT_psbN_psbH_petB_petD_rpoA_rps11_rpl36_rps8_rpl14_rpl16_rps3_rps19_rpl2	2
accD_psaI_rps12_rpl20_rps18_rpl33_psaJ_petG_petL_psbE_psbF_psbL_psbJ_petA_cemA_ycf4_psbB_psbT_psbN_psbH_petB_petD_rpoA_rps11_rpl36_rps8_rpl14_rpl16_rps3_rps19_rpl2_rpl23	2
accD_psaI_rps12_rpl20_rps18_rpl33_psaJ_petG_petL_psbE_psbF_psbL_psbJ_petA_cemA_ycf4_psbB_psbT_psbN_psbH_petB_petD_rpoA_rps11_rpl36_rps8_rpl14_rpl16_rps3_rps19_rpl2_rpl23_ndhB	2
accD_psaI_rps12_rpl20_rps18_rpl33_psaJ_petG_petL_psbE_psbF_psbL_psbJ_petA_cemA_ycf4_psbB_psbT_psbN_psbH_petB_petD_rpoA_rps11_rpl36_rps8_rpl14_rpl16_rps3_rps19_rpl2_rpl23_ndhB_rps7	2
accD_psaI_rps12_rpl20_rps18_rpl33_psaJ_petG_petL_psbE_psbF_psbL_psbJ_petA_cemA_ycf4_psbB_psbT_psbN_psbH_petB_petD_rpoA_rps11_rpl36_rps8_rpl14_rpl16_rps3_rps19_rpl2_rpl23_ndhB_rps7_ycf1	2
accD_psaI_rps12_rpl20_rps18_rpl33_psaJ_petG_petL_psbE_psbF_psbL_psbJ_petA_cemA_ycf4_psbB_psbT_psbN_psbH_petB_petD_rpoA_rps11_rpl36_rps8_rpl14_rpl16_rps3_rps19_rpl2_rpl23_ndhB_rps7_ycf1_rps15	2
accD_psaI_rps12_rpl20_rps18_rpl33_psaJ_petG_petL_psbE_psbF_psbL_psbJ_petA_cemA_ycf4_psbB_psbT_psbN_psbH_petB_petD_rpoA_rps11_rpl36_rps8_rpl14_rpl16_rps3_rps19_rpl2_rpl23_ndhB_rps7_ycf1_rps15_ndhH	2
accD_psaI_rps12_rpl20_rps18_rpl33_psaJ_petG_petL_psbE_psbF_psbL_psbJ_petA_cemA_ycf4_psbB_psbT_psbN_psbH_petB_petD_rpoA_rps11_rpl36_rps8_rpl14_rpl16_rps3_rps19_rpl2_rpl23_ndhB_rps7_ycf1_rps15_ndhH_ndhA	2
accD_psaI_rps12_rpl20_rps18_rpl33_psaJ_petG_petL_psbE_psbF_psbL_psbJ_petA_cemA_ycf4_psbB_psbT_psbN_psbH_petB_petD_rpoA_rps11_rpl36_rps8_rpl14_rpl16_rps3_rps19_rpl2_rpl23_ndhB_rps7_ycf1_rps15_ndhH_ndhA_ndhI	2
accD_psaI_rps12_rpl20_rps18_rpl33_psaJ_petG_petL_psbE_psbF_psbL_psbJ_petA_cemA_ycf4_psbB_psbT_psbN_psbH_petB_petD_rpoA_rps11_rpl36_rps8_rpl14_rpl16_rps3_rps19_rpl2_rpl23_ndhB_rps7_ycf1_rps15_ndhH_ndhA_ndhI_ndhG	2
accD_psaI_rps12_rpl20_rps18_rpl33_psaJ_petG_petL_psbE_psbF_psbL_psbJ_petA_cemA_ycf4_psbB_psbT_psbN_psbH_petB_petD_rpoA_rps11_rpl36_rps8_rpl14_rpl16_rps3_rps19_rpl2_rpl23_ndhB_rps7_ycf1_rps15_ndhH_ndhA_ndhI_ndhG_ndhE	2
accD_psaI_rps12_rpl20_rps18_rpl33_psaJ_petG_petL_psbE_psbF_psbL_psbJ_petA_cemA_ycf4_psbB_psbT_psbN_psbH_petB_petD_rpoA_rps11_rpl36_rps8_rpl14_rpl16_rps3_rps19_rpl2_rpl23_ndhB_rps7_ycf1_rps15_ndhH_ndhA_ndhI_ndhG_ndhE_psaC	2
accD_psaI_rps12_rpl20_rps18_rpl33_psaJ_petG_petL_psbE_psbF_psbL_psbJ_petA_cemA_ycf4_psbB_psbT_psbN_psbH_petB_petD_rpoA_rps11_rpl36_rps8_rpl14_rpl16_rps3_rps19_rpl2_rpl23_ndhB_rps7_ycf1_rps15_ndhH_ndhA_ndhI_ndhG_ndhE_psaC_ndhD	2
accD_psaI_rps12_rpl20_rps18_rpl33_psaJ_petG_petL_psbE_psbF_psbL_psbJ_petA_cemA_ycf4_psbB_psbT_psbN_psbH_petB_petD_rpoA_rps11_rpl36_rps8_rpl14_rpl16_rps3_rps19_rpl2_rpl23_ndhB_rps7_ycf1_rps15_ndhH_ndhA_ndhI_ndhG_ndhE_psaC_ndhD_rpl32	2
accD_psaI_rps12_rpl20_rps18_rpl33_psaJ_petG_petL_psbE_psbF_psbL_psbJ_petA_cemA_ycf4_psbB_psbT_psbN_psbH_petB_petD_rpoA_rps11_rpl36_rps8_rpl14_rpl16_rps3_rps19_rpl2_rpl23_ndhB_rps7_ycf1_rps15_ndhH_ndhA_ndhI_ndhG_ndhE_psaC_ndhD_rpl32_ccsA	2
accD_psaI_rps12_rpl20_rps18_rpl33_psaJ_petG_petL_psbE_psbF_psbL_psbJ_petA_cemA_ycf4_psbB_psbT_psbN_psbH_petB_petD_rpoA_rps11_rpl36_rps8_rpl14_rpl16_rps3_rps19_rpl2_rpl23_ndhB_rps7_ycf1_rps15_ndhH_ndhA_ndhI_ndhG_ndhE_psaC_ndhD_rpl32_ccsA_ndhD	2
accD_psaI_rps12_rpl20_rps18_rpl33_psaJ_petG_petL_psbE_psbF_psbL_psbJ_petA_cemA_ycf4_psbB_psbT_psbN_psbH_petB_petD_rpoA_rps11_rpl36_rps8_rpl14_rpl16_rps3_rps19_rpl2_rpl23_ndhB_rps7_ycf1_rps15_ndhH_ndhA_ndhI_ndhG_ndhE_psaC_ndhD_rpl32_ccsA_ndhD_psaC	2
accD_psaI_rps12_rpl20_rps18_rpl33_psaJ_petG_petL_psbE_psbF_psbL_psbJ_petA_cemA_ycf4_psbB_psbT_psbN_psbH_petB_petD_rpoA_rps11_rpl36_rps8_rpl14_rpl16_rps3_rps19_rpl2_rpl23_ndhB_rps7_ycf1_rps15_ndhH_ndhA_ndhI_ndhG_ndhE_psaC_ndhD_rpl32_ccsA_ndhD_psaC_ndhE	2
accD_psaI_rps12_rpl20_rps18_rpl33_psaJ_petG_petL_psbE_psbF_psbL_psbJ_petA_cemA_ycf4_psbB_psbT_psbN_psbH_petB_petD_rpoA_rps11_rpl36_rps8_rpl14_rpl16_rps3_rps19_rpl2_rpl23_ndhB_rps7_ycf1_rps15_ndhH_ndhA_ndhI_ndhG_ndhE_psaC_ndhD_rpl32_ccsA_ndhD_psaC_ndhE_ndhG	2
accD_psaI_rps12_rpl20_rps18_rpl33_psaJ_petG_petL_psbE_psbF_psbL_psbJ_petA_cemA_ycf4_psbB_psbT_psbN_psbH_petB_petD_rpoA_rps11_rpl36_rps8_rpl14_rpl16_rps3_rps19_rpl2_rpl23_ndhB_rps7_ycf1_rps15_ndhH_ndhA_ndhI_ndhG_ndhE_psaC_ndhD_rpl32_ccsA_ndhD_psaC_ndhE_ndhG_ndhI	2
accD_psaI_rps12_rpl20_rps18_rpl33_psaJ_petG_petL_psbE_psbF_psbL_psbJ_petA_cemA_ycf4_psbB_psbT_psbN_psbH_petB_petD_rpoA_rps11_rpl36_rps8_rpl14_rpl16_rps3_rps19_rpl2_rpl23_ndhB_rps7_ycf1_rps15_ndhH_ndhA_ndhI_ndhG_ndhE_psaC_ndhD_rpl32_ccsA_ndhD_psaC_ndhE_ndhG_ndhI_ndhA	2
accD_psaI_rps12_rpl20_rps18_rpl33_psaJ_petG_petL_psbE_psbF_psbL_psbJ_petA_cemA_ycf4_psbB_psbT_psbN_psbH_petB_petD_rpoA_rps11_rpl36_rps8_rpl14_rpl16_rps3_rps19_rpl2_rpl23_ndhB_rps7_ycf1_rps15_ndhH_ndhA_ndhI_ndhG_ndhE_psaC_ndhD_rpl32_ccsA_ndhD_psaC_ndhE_ndhG_ndhI_ndhA_ndhH	2
accD_psaI_rps12_rpl20_rps18_rpl33_psaJ_petG_petL_psbE_psbF_psbL_psbJ_petA_cemA_ycf4_psbB_psbT_psbN_psbH_petB_petD_rpoA_rps11_rpl36_rps8_rpl14_rpl16_rps3_rps19_rpl2_rpl23_ndhB_rps7_ycf1_rps15_ndhH_ndhA_ndhI_ndhG_ndhE_psaC_ndhD_rpl32_ccsA_ndhD_psaC_ndhE_ndhG_ndhI_ndhA_ndhH_rps15	2
accD_psaI_rps12_rpl20_rps18_rpl33_psaJ_petG_petL_psbE_psbF_psbL_psbJ_petA_cemA_ycf4_psbB_psbT_psbN_psbH_petB_petD_rpoA_rps11_rpl36_rps8_rpl14_rpl16_rps3_rps19_rpl2_rpl23_ndhB_rps7_ycf1_rps15_ndhH_ndhA_ndhI_ndhG_ndhE_psaC_ndhD_rpl32_ccsA_ndhD_psaC_ndhE_ndhG_ndhI_ndhA_ndhH_rps15_ycf1	2
accD_psaI_rps12_rpl20_rps18_rpl33_psaJ_petG_petL_psbE_psbF_psbL_psbJ_petA_cemA_ycf4_psbB_psbT_psbN_psbH_petB_petD_rpoA_rps11_rpl36_rps8_rpl14_rpl16_rps3_rps19_rpl2_rpl23_ndhB_rps7_ycf1_rps15_ndhH_ndhA_ndhI_ndhG_ndhE_psaC_ndhD_rpl32_ccsA_ndhD_psaC_ndhE_ndhG_ndhI_ndhA_ndhH_rps15_ycf1_rps7	2
accD_psaI_rps12_rpl20_rps18_rpl33_psaJ_petG_petL_psbE_psbF_psbL_psbJ_petA_cemA_ycf4_psbB_psbT_psbN_psbH_petB_petD_rpoA_rps11_rpl36_rps8_rpl14_rpl16_rps3_rps19_rpl2_rpl23_ndhB_rps7_ycf1_rps15_ndhH_ndhA_ndhI_ndhG_ndhE_psaC_ndhD_rpl32_ccsA_ndhD_psaC_ndhE_ndhG_ndhI_ndhA_ndhH_rps15_ycf1_rps7_ndhB	2
accD_psaI_rps12_rpl20_rps18_rpl33_psaJ_petG_petL_psbE_psbF_psbL_psbJ_petA_cemA_ycf4_psbB_psbT_psbN_psbH_petB_petD_rpoA_rps11_rpl36_rps8_rpl14_rpl16_rps3_rps19_rpl2_rpl23_ndhB_rps7_ycf1_rps15_ndhH_ndhA_ndhI_ndhG_ndhE_psaC_ndhD_rpl32_ccsA_ndhD_psaC_ndhE_ndhG_ndhI_ndhA_ndhH_rps15_ycf1_rps7_ndhB_rpl23	2
accD_psaI_rps12_rpl20_rps18_rpl33_psaJ_petG_petL_psbE_psbF_psbL_psbJ_petA_cemA_ycf4_psbB_psbT_psbN_psbH_petB_petD_rpoA_rps11_rpl36_rps8_rpl14_rpl16_rps3_rps19_rpl2_rpl23_ndhB_rps7_ycf1_rps15_ndhH_ndhA_ndhI_ndhG_ndhE_psaC_ndhD_rpl32_ccsA_ndhD_psaC_ndhE_ndhG_ndhI_ndhA_ndhH_rps15_ycf1_rps7_ndhB_rpl23_rpl2	1
accD_psaI_rps12_rpl20_rps18_rpl33_psaJ_petG_petL_psbE_psbF_psbL_psbJ_petA_cemA_ycf4_psbB_psbT_psbN_psbH_petD	1
accD_psaI_rps12_rpl20_rps18_rpl33_psaJ_petG_petL_psbE_psbF_psbL_psbJ_petA_cemA_ycf4_psbB_psbT_psbN_psbH_petD_rpoA	1
accD_psaI_rps12_rpl20_rps18_rpl33_psaJ_petG_petL_psbE_psbF_psbL_psbJ_petA_cemA_ycf4_psbB_psbT_psbN_psbH_petD_rpoA_rps11	1
accD_psaI_rps12_rpl20_rps18_rpl33_psaJ_petG_petL_psbE_psbF_psbL_psbJ_petA_cemA_ycf4_psbB_psbT_psbN_psbH_petD_rpoA_rps11_rpl36	1
accD_psaI_rps12_rpl20_rps18_rpl33_psaJ_petG_petL_psbE_psbF_psbL_psbJ_petA_cemA_ycf4_psbB_psbT_psbN_psbH_petD_rpoA_rps11_rpl36_rps8	1
accD_psaI_rps12_rpl20_rps18_rpl33_psaJ_petG_petL_psbE_psbF_psbL_psbJ_petA_cemA_ycf4_psbB_psbT_psbN_psbH_petD_rpoA_rps11_rpl36_rps8_rpl14	1
accD_psaI_rps12_rpl20_rps18_rpl33_psaJ_petG_petL_psbE_psbF_psbL_psbJ_petA_cemA_ycf4_psbB_psbT_psbN_psbH_petD_rpoA_rps11_rpl36_rps8_rpl14_rpl16	1
accD_psaI_rps12_rpl20_rps18_rpl33_psaJ_petG_petL_psbE_psbF_psbL_psbJ_petA_cemA_ycf4_psbB_psbT_psbN_psbH_petD_rpoA_rps11_rpl36_rps8_rpl14_rpl16_rps3	1
accD_psaI_rps12_rpl20_rps18_rpl33_psaJ_petG_petL_psbE_psbF_psbL_psbJ_petA_cemA_ycf4_psbB_psbT_psbN_psbH_petD_rpoA_rps11_rpl36_rps8_rpl14_rpl16_rps3_rps19	1
accD_psaI_rps12_rpl20_rps18_rpl33_psaJ_petG_petL_psbE_psbF_psbL_psbJ_petA_cemA_ycf4_psbB_psbT_psbN_psbH_petD_rpoA_rps11_rpl36_rps8_rpl14_rpl16_rps3_rps19_rpl2	1
accD_psaI_rps12_rpl20_rps18_rpl33_psaJ_petG_petL_psbE_psbF_psbL_psbJ_petA_cemA_ycf4_psbB_psbT_psbN_psbH_petD_rpoA_rps11_rpl36_rps8_rpl14_rpl16_rps3_rps19_rpl2_rpl23	1
accD_psaI_rps12_rpl20_rps18_rpl33_psaJ_petG_petL_psbE_psbF_psbL_psbJ_petA_cemA_ycf4_psbB_psbT_psbN_psbH_petD_rpoA_rps11_rpl36_rps8_rpl14_rpl16_rps3_rps19_rpl2_rpl23_ndhB	1
accD_psaI_rps12_rpl20_rps18_rpl33_psaJ_petG_petL_psbE_psbF_psbL_psbJ_petA_cemA_ycf4_psbB_psbT_psbN_psbH_petD_rpoA_rps11_rpl36_rps8_rpl14_rpl16_rps3_rps19_rpl2_rpl23_ndhB_rps7	1
accD_psaI_rps12_rpl20_rps18_rpl33_psaJ_petG_petL_psbE_psbF_psbL_psbJ_petA_cemA_ycf4_psbB_psbT_psbN_psbH_petD_rpoA_rps11_rpl36_rps8_rpl14_rpl16_rps3_rps19_rpl2_rpl23_ndhB_rps7_ycf1	1
accD_psaI_rps12_rpl20_rps18_rpl33_psaJ_petG_petL_psbE_psbF_psbL_psbJ_petA_cemA_ycf4_psbB_psbT_psbN_psbH_petD_rpoA_rps11_rpl36_rps8_rpl14_rpl16_rps3_rps19_rpl2_rpl23_ndhB_rps7_ycf1_rps15	1
accD_psaI_rps12_rpl20_rps18_rpl33_psaJ_petG_petL_psbE_psbF_psbL_psbJ_petA_cemA_ycf4_psbB_psbT_psbN_psbH_petD_rpoA_rps11_rpl36_rps8_rpl14_rpl16_rps3_rps19_rpl2_rpl23_ndhB_rps7_ycf1_rps15_ndhH	1
accD_psaI_rps12_rpl20_rps18_rpl33_psaJ_petG_petL_psbE_psbF_psbL_psbJ_petA_cemA_ycf4_psbB_psbT_psbN_psbH_petD_rpoA_rps11_rpl36_rps8_rpl14_rpl16_rps3_rps19_rpl2_rpl23_ndhB_rps7_ycf1_rps15_ndhH_ndhA	1
accD_psaI_rps12_rpl20_rps18_rpl33_psaJ_petG_petL_psbE_psbF_psbL_psbJ_petA_cemA_ycf4_psbB_psbT_psbN_psbH_petD_rpoA_rps11_rpl36_rps8_rpl14_rpl16_rps3_rps19_rpl2_rpl23_ndhB_rps7_ycf1_rps15_ndhH_ndhA_ndhI	1
accD_psaI_rps12_rpl20_rps18_rpl33_psaJ_petG_petL_psbE_psbF_psbL_psbJ_petA_cemA_ycf4_psbB_psbT_psbN_psbH_petD_rpoA_rps11_rpl36_rps8_rpl14_rpl16_rps3_rps19_rpl2_rpl23_ndhB_rps7_ycf1_rps15_ndhH_ndhA_ndhI_ndhG	1
accD_psaI_rps12_rpl20_rps18_rpl33_psaJ_petG_petL_psbE_psbF_psbL_psbJ_petA_cemA_ycf4_psbB_psbT_psbN_psbH_petD_rpoA_rps11_rpl36_rps8_rpl14_rpl16_rps3_rps19_rpl2_rpl23_ndhB_rps7_ycf1_rps15_ndhH_ndhA_ndhI_ndhG_ndhE	1
accD_psaI_rps12_rpl20_rps18_rpl33_psaJ_petG_petL_psbE_psbF_psbL_psbJ_petA_cemA_ycf4_psbB_psbT_psbN_psbH_petD_rpoA_rps11_rpl36_rps8_rpl14_rpl16_rps3_rps19_rpl2_rpl23_ndhB_rps7_ycf1_rps15_ndhH_ndhA_ndhI_ndhG_ndhE_psaC	1
accD_psaI_rps12_rpl20_rps18_rpl33_psaJ_petG_petL_psbE_psbF_psbL_psbJ_petA_cemA_ycf4_psbB_psbT_psbN_psbH_petD_rpoA_rps11_rpl36_rps8_rpl14_rpl16_rps3_rps19_rpl2_rpl23_ndhB_rps7_ycf1_rps15_ndhH_ndhA_ndhI_ndhG_ndhE_psaC_ndhD	1
accD_psaI_rps12_rpl20_rps18_rpl33_psaJ_petG_petL_psbE_psbF_psbL_psbJ_petA_cemA_ycf4_psbB_psbT_psbN_psbH_petD_rpoA_rps11_rpl36_rps8_rpl14_rpl16_rps3_rps19_rpl2_rpl23_ndhB_rps7_ycf1_rps15_ndhH_ndhA_ndhI_ndhG_ndhE_psaC_ndhD_rpl32	1
accD_psaI_rps12_rpl20_rps18_rpl33_psaJ_petG_petL_psbE_psbF_psbL_psbJ_petA_cemA_ycf4_psbB_psbT_psbN_psbH_petD_rpoA_rps11_rpl36_rps8_rpl14_rpl16_rps3_rps19_rpl2_rpl23_ndhB_rps7_ycf1_rps15_ndhH_ndhA_ndhI_ndhG_ndhE_psaC_ndhD_rpl32_ccsA	1
accD_psaI_rps12_rpl20_rps18_rpl33_psaJ_petG_petL_psbE_psbF_psbL_psbJ_petA_cemA_ycf4_psbB_psbT_psbN_psbH_petD_rpoA_rps11_rpl36_rps8_rpl14_rpl16_rps3_rps19_rpl2_rpl23_ndhB_rps7_ycf1_rps15_ndhH_ndhA_ndhI_ndhG_ndhE_psaC_ndhD_rpl32_ccsA_ndhD	1
accD_psaI_rps12_rpl20_rps18_rpl33_psaJ_petG_petL_psbE_psbF_psbL_psbJ_petA_cemA_ycf4_psbB_psbT_psbN_psbH_petD_rpoA_rps11_rpl36_rps8_rpl14_rpl16_rps3_rps19_rpl2_rpl23_ndhB_rps7_ycf1_rps15_ndhH_ndhA_ndhI_ndhG_ndhE_psaC_ndhD_rpl32_ccsA_ndhD_psaC	1
accD_psaI_rps12_rpl20_rps18_rpl33_psaJ_petG_petL_psbE_psbF_psbL_psbJ_petA_cemA_ycf4_psbB_psbT_psbN_psbH_petD_rpoA_rps11_rpl36_rps8_rpl14_rpl16_rps3_rps19_rpl2_rpl23_ndhB_rps7_ycf1_rps15_ndhH_ndhA_ndhI_ndhG_ndhE_psaC_ndhD_rpl32_ccsA_ndhD_psaC_ndhE	1
accD_psaI_rps12_rpl20_rps18_rpl33_psaJ_petG_petL_psbE_psbF_psbL_psbJ_petA_cemA_ycf4_psbB_psbT_psbN_psbH_petD_rpoA_rps11_rpl36_rps8_rpl14_rpl16_rps3_rps19_rpl2_rpl23_ndhB_rps7_ycf1_rps15_ndhH_ndhA_ndhI_ndhG_ndhE_psaC_ndhD_rpl32_ccsA_ndhD_psaC_ndhE_ndhG	1
accD_psaI_rps12_rpl20_rps18_rpl33_psaJ_petG_petL_psbE_psbF_psbL_psbJ_petA_cemA_ycf4_psbB_psbT_psbN_psbH_petD_rpoA_rps11_rpl36_rps8_rpl14_rpl16_rps3_rps19_rpl2_rpl23_ndhB_rps7_ycf1_rps15_ndhH_ndhA_ndhI_ndhG_ndhE_psaC_ndhD_rpl32_ccsA_ndhD_psaC_ndhE_ndhG_ndhI	1
accD_psaI_rps12_rpl20_rps18_rpl33_psaJ_petG_petL_psbE_psbF_psbL_psbJ_petA_cemA_ycf4_psbB_psbT_psbN_psbH_petD_rpoA_rps11_rpl36_rps8_rpl14_rpl16_rps3_rps19_rpl2_rpl23_ndhB_rps7_ycf1_rps15_ndhH_ndhA_ndhI_ndhG_ndhE_psaC_ndhD_rpl32_ccsA_ndhD_psaC_ndhE_ndhG_ndhI_ndhA	1
accD_psaI_rps12_rpl20_rps18_rpl33_psaJ_petG_petL_psbE_psbF_psbL_psbJ_petA_cemA_ycf4_psbB_psbT_psbN_psbH_petD_rpoA_rps11_rpl36_rps8_rpl14_rpl16_rps3_rps19_rpl2_rpl23_ndhB_rps7_ycf1_rps15_ndhH_ndhA_ndhI_ndhG_ndhE_psaC_ndhD_rpl32_ccsA_ndhD_psaC_ndhE_ndhG_ndhI_ndhA_ndhH	1
accD_psaI_rps12_rpl20_rps18_rpl33_psaJ_petG_petL_psbE_psbF_psbL_psbJ_petA_cemA_ycf4_psbB_psbT_psbN_psbH_petD_rpoA_rps11_rpl36_rps8_rpl14_rpl16_rps3_rps19_rpl2_rpl23_ndhB_rps7_ycf1_rps15_ndhH_ndhA_ndhI_ndhG_ndhE_psaC_ndhD_rpl32_ccsA_ndhD_psaC_ndhE_ndhG_ndhI_ndhA_ndhH_rps15	1
accD_psaI_rps12_rpl20_rps18_rpl33_psaJ_petG_petL_psbE_psbF_psbL_psbJ_petA_cemA_ycf4_psbB_psbT_psbN_psbH_petD_rpoA_rps11_rpl36_rps8_rpl14_rpl16_rps3_rps19_rpl2_rpl23_ndhB_rps7_ycf1_rps15_ndhH_ndhA_ndhI_ndhG_ndhE_psaC_ndhD_rpl32_ccsA_ndhD_psaC_ndhE_ndhG_ndhI_ndhA_ndhH_rps15_ycf1	1
accD_psaI_rps12_rpl20_rps18_rpl33_psaJ_petG_petL_psbE_psbF_psbL_psbJ_petA_cemA_ycf4_psbB_psbT_psbN_psbH_petD_rpoA_rps11_rpl36_rps8_rpl14_rpl16_rps3_rps19_rpl2_rpl23_ndhB_rps7_ycf1_rps15_ndhH_ndhA_ndhI_ndhG_ndhE_psaC_ndhD_rpl32_ccsA_ndhD_psaC_ndhE_ndhG_ndhI_ndhA_ndhH_rps15_ycf1_rps7	1
accD_psaI_rps12_rpl20_rps18_rpl33_psaJ_petG_petL_psbE_psbF_psbL_psbJ_petA_cemA_ycf4_psbB_psbT_psbN_psbH_petD_rpoA_rps11_rpl36_rps8_rpl14_rpl16_rps3_rps19_rpl2_rpl23_ndhB_rps7_ycf1_rps15_ndhH_ndhA_ndhI_ndhG_ndhE_psaC_ndhD_rpl32_ccsA_ndhD_psaC_ndhE_ndhG_ndhI_ndhA_ndhH_rps15_ycf1_rps7_ndhB	1
accD_psaI_ycf4	869
accD_psaI_ycf4_cemA	834
accD_psaI_ycf4_cemA_petA	829
accD_psaI_ycf4_cemA_petA_psaJ	1
accD_psaI_ycf4_cemA_petA_psaJ_psbL	1
accD_psaI_ycf4_cemA_petA_psaJ_psbL_psbF	1
accD_psaI_ycf4_cemA_petA_psaJ_psbL_psbF_psbE	1
accD_psaI_ycf4_cemA_petA_psaJ_psbL_psbF_psbE_petL	1
accD_psaI_ycf4_cemA_petA_psaJ_psbL_psbF_psbE_petL_petG	1
accD_psaI_ycf4_cemA_petA_psaJ_psbL_psbF_psbE_petL_petG_rpl33	1
accD_psaI_ycf4_cemA_petA_psaJ_psbL_psbF_psbE_petL_petG_rpl33_rps18	1
accD_psaI_ycf4_cemA_petA_psaJ_psbL_psbF_psbE_petL_petG_rpl33_rps18_rpl20	1
accD_psaI_ycf4_cemA_petA_psaJ_psbL_psbF_psbE_petL_petG_rpl33_rps18_rpl20_rps12	1
accD_psaI_ycf4_cemA_petA_psaJ_psbL_psbF_psbE_petL_petG_rpl33_rps18_rpl20_rps12_clpP	1
accD_psaI_ycf4_cemA_petA_psaJ_psbL_psbF_psbE_petL_petG_rpl33_rps18_rpl20_rps12_clpP_psbB	1
accD_psaI_ycf4_cemA_petA_psaJ_psbL_psbF_psbE_petL_petG_rpl33_rps18_rpl20_rps12_clpP_psbB_psbT	1
accD_psaI_ycf4_cemA_petA_psaJ_psbL_psbF_psbE_petL_petG_rpl33_rps18_rpl20_rps12_clpP_psbB_psbT_psbN	1
accD_psaI_ycf4_cemA_petA_psaJ_psbL_psbF_psbE_petL_petG_rpl33_rps18_rpl20_rps12_clpP_psbB_psbT_psbN_psbH	1
accD_psaI_ycf4_cemA_petA_psaJ_psbL_psbF_psbE_petL_petG_rpl33_rps18_rpl20_rps12_clpP_psbB_psbT_psbN_psbH_petB	1
accD_psaI_ycf4_cemA_petA_psaJ_psbL_psbF_psbE_petL_petG_rpl33_rps18_rpl20_rps12_clpP_psbB_psbT_psbN_psbH_petB_petD	1
accD_psaI_ycf4_cemA_petA_psaJ_psbL_psbF_psbE_petL_petG_rpl33_rps18_rpl20_rps12_clpP_psbB_psbT_psbN_psbH_petB_petD_rpoA	1
accD_psaI_ycf4_cemA_petA_psaJ_psbL_psbF_psbE_petL_petG_rpl33_rps18_rpl20_rps12_clpP_psbB_psbT_psbN_psbH_petB_petD_rpoA_rps11	1
accD_psaI_ycf4_cemA_petA_psaJ_psbL_psbF_psbE_petL_petG_rpl33_rps18_rpl20_rps12_clpP_psbB_psbT_psbN_psbH_petB_petD_rpoA_rps11_rpl36	1
accD_psaI_ycf4_cemA_petA_psaJ_psbL_psbF_psbE_petL_petG_rpl33_rps18_rpl20_rps12_clpP_psbB_psbT_psbN_psbH_petB_petD_rpoA_rps11_rpl36_rps8	1
accD_psaI_ycf4_cemA_petA_psaJ_psbL_psbF_psbE_petL_petG_rpl33_rps18_rpl20_rps12_clpP_psbB_psbT_psbN_psbH_petB_petD_rpoA_rps11_rpl36_rps8_rpl14	1
accD_psaI_ycf4_cemA_petA_psaJ_psbL_psbF_psbE_petL_petG_rpl33_rps18_rpl20_rps12_clpP_psbB_psbT_psbN_psbH_petB_petD_rpoA_rps11_rpl36_rps8_rpl14_rpl16	1
accD_psaI_ycf4_cemA_petA_psaJ_psbL_psbF_psbE_petL_petG_rpl33_rps18_rpl20_rps12_clpP_psbB_psbT_psbN_psbH_petB_petD_rpoA_rps11_rpl36_rps8_rpl14_rpl16_rps3	1
accD_psaI_ycf4_cemA_petA_psaJ_psbL_psbF_psbE_petL_petG_rpl33_rps18_rpl20_rps12_clpP_psbB_psbT_psbN_psbH_petB_petD_rpoA_rps11_rpl36_rps8_rpl14_rpl16_rps3_rpl22	1
accD_psaI_ycf4_cemA_petA_psaJ_psbL_psbF_psbE_petL_petG_rpl33_rps18_rpl20_rps12_clpP_psbB_psbT_psbN_psbH_petB_petD_rpoA_rps11_rpl36_rps8_rpl14_rpl16_rps3_rpl22_rps19	1
accD_psaI_ycf4_cemA_petA_psaJ_psbL_psbF_psbE_petL_petG_rpl33_rps18_rpl20_rps12_clpP_psbB_psbT_psbN_psbH_petB_petD_rpoA_rps11_rpl36_rps8_rpl14_rpl16_rps3_rpl22_rps19_rpl2	1
accD_psaI_ycf4_cemA_petA_psaJ_psbL_psbF_psbE_petL_petG_rpl33_rps18_rpl20_rps12_clpP_psbB_psbT_psbN_psbH_petB_petD_rpoA_rps11_rpl36_rps8_rpl14_rpl16_rps3_rpl22_rps19_rpl2_rpl23	1
accD_psaI_ycf4_cemA_petA_psaJ_psbL_psbF_psbE_petL_petG_rpl33_rps18_rpl20_rps12_clpP_psbB_psbT_psbN_psbH_petB_petD_rpoA_rps11_rpl36_rps8_rpl14_rpl16_rps3_rpl22_rps19_rpl2_rpl23_ndhB	1
accD_psaI_ycf4_cemA_petA_psaJ_psbL_psbF_psbE_petL_petG_rpl33_rps18_rpl20_rps12_clpP_psbB_psbT_psbN_psbH_petB_petD_rpoA_rps11_rpl36_rps8_rpl14_rpl16_rps3_rpl22_rps19_rpl2_rpl23_ndhB_rps7	1
accD_psaI_ycf4_cemA_petA_psaJ_psbL_psbF_psbE_petL_petG_rpl33_rps18_rpl20_rps12_clpP_psbB_psbT_psbN_psbH_petB_petD_rpoA_rps11_rpl36_rps8_rpl14_rpl16_rps3_rpl22_rps19_rpl2_rpl23_ndhB_rps7_rps12	1
accD_psaI_ycf4_cemA_petA_psaJ_psbL_psbF_psbE_petL_petG_rpl33_rps18_rpl20_rps12_clpP_psbB_psbT_psbN_psbH_petB_petD_rpoA_rps11_rpl36_rps8_rpl14_rpl16_rps3_rpl22_rps19_rpl2_rpl23_ndhB_rps7_rps12_rpl32	1
accD_psaI_ycf4_cemA_petA_psaJ_psbL_psbF_psbE_petL_petG_rpl33_rps18_rpl20_rps12_clpP_psbB_psbT_psbN_psbH_petB_petD_rpoA_rps11_rpl36_rps8_rpl14_rpl16_rps3_rpl22_rps19_rpl2_rpl23_ndhB_rps7_rps12_rpl32_ccsA	1
accD_psaI_ycf4_cemA_petA_psaJ_psbL_psbF_psbE_petL_petG_rpl33_rps18_rpl20_rps12_clpP_psbB_psbT_psbN_psbH_petB_petD_rpoA_rps11_rpl36_rps8_rpl14_rpl16_rps3_rpl22_rps19_rpl2_rpl23_ndhB_rps7_rps12_rpl32_ccsA_ndhD	1
accD_psaI_ycf4_cemA_petA_psaJ_psbL_psbF_psbE_petL_petG_rpl33_rps18_rpl20_rps12_clpP_psbB_psbT_psbN_psbH_petB_petD_rpoA_rps11_rpl36_rps8_rpl14_rpl16_rps3_rpl22_rps19_rpl2_rpl23_ndhB_rps7_rps12_rpl32_ccsA_ndhD_psaC	1
accD_psaI_ycf4_cemA_petA_psaJ_psbL_psbF_psbE_petL_petG_rpl33_rps18_rpl20_rps12_clpP_psbB_psbT_psbN_psbH_petB_petD_rpoA_rps11_rpl36_rps8_rpl14_rpl16_rps3_rpl22_rps19_rpl2_rpl23_ndhB_rps7_rps12_rpl32_ccsA_ndhD_psaC_ndhE	1
accD_psaI_ycf4_cemA_petA_psaJ_psbL_psbF_psbE_petL_petG_rpl33_rps18_rpl20_rps12_clpP_psbB_psbT_psbN_psbH_petB_petD_rpoA_rps11_rpl36_rps8_rpl14_rpl16_rps3_rpl22_rps19_rpl2_rpl23_ndhB_rps7_rps12_rpl32_ccsA_ndhD_psaC_ndhE_ndhG	1
accD_psaI_ycf4_cemA_petA_psaJ_psbL_psbF_psbE_petL_petG_rpl33_rps18_rpl20_rps12_clpP_psbB_psbT_psbN_psbH_petB_petD_rpoA_rps11_rpl36_rps8_rpl14_rpl16_rps3_rpl22_rps19_rpl2_rpl23_ndhB_rps7_rps12_rpl32_ccsA_ndhD_psaC_ndhE_ndhG_ndhI	1
accD_psaI_ycf4_cemA_petA_psaJ_psbL_psbF_psbE_petL_petG_rpl33_rps18_rpl20_rps12_clpP_psbB_psbT_psbN_psbH_petB_petD_rpoA_rps11_rpl36_rps8_rpl14_rpl16_rps3_rpl22_rps19_rpl2_rpl23_ndhB_rps7_rps12_rpl32_ccsA_ndhD_psaC_ndhE_ndhG_ndhI_ndhA	1
accD_psaI_ycf4_cemA_petA_psaJ_psbL_psbF_psbE_petL_petG_rpl33_rps18_rpl20_rps12_clpP_psbB_psbT_psbN_psbH_petB_petD_rpoA_rps11_rpl36_rps8_rpl14_rpl16_rps3_rpl22_rps19_rpl2_rpl23_ndhB_rps7_rps12_rpl32_ccsA_ndhD_psaC_ndhE_ndhG_ndhI_ndhA_ndhH	1
accD_psaI_ycf4_cemA_petA_psaJ_psbL_psbF_psbE_petL_petG_rpl33_rps18_rpl20_rps12_clpP_psbB_psbT_psbN_psbH_petB_petD_rpoA_rps11_rpl36_rps8_rpl14_rpl16_rps3_rpl22_rps19_rpl2_rpl23_ndhB_rps7_rps12_rpl32_ccsA_ndhD_psaC_ndhE_ndhG_ndhI_ndhA_ndhH_rps15	1
accD_psaI_ycf4_cemA_petA_psaJ_psbL_psbF_psbE_petL_petG_rpl33_rps18_rpl20_rps12_clpP_psbB_psbT_psbN_psbH_petB_petD_rpoA_rps11_rpl36_rps8_rpl14_rpl16_rps3_rpl22_rps19_rpl2_rpl23_ndhB_rps7_rps12_rpl32_ccsA_ndhD_psaC_ndhE_ndhG_ndhI_ndhA_ndhH_rps15_rps7	1
accD_psaI_ycf4_cemA_petA_psaJ_psbL_psbF_psbE_petL_petG_rpl33_rps18_rpl20_rps12_clpP_psbB_psbT_psbN_psbH_petB_petD_rpoA_rps11_rpl36_rps8_rpl14_rpl16_rps3_rpl22_rps19_rpl2_rpl23_ndhB_rps7_rps12_rpl32_ccsA_ndhD_psaC_ndhE_ndhG_ndhI_ndhA_ndhH_rps15_rps7_ndhB	1
accD_psaI_ycf4_cemA_petA_psaJ_psbL_psbF_psbE_petL_petG_rpl33_rps18_rpl20_rps12_clpP_psbB_psbT_psbN_psbH_petB_petD_rpoA_rps11_rpl36_rps8_rpl14_rpl16_rps3_rpl22_rps19_rpl2_rpl23_ndhB_rps7_rps12_rpl32_ccsA_ndhD_psaC_ndhE_ndhG_ndhI_ndhA_ndhH_rps15_rps7_ndhB_rpl23	1
accD_psaI_ycf4_cemA_petA_psaJ_psbL_psbF_psbE_petL_petG_rpl33_rps18_rpl20_rps12_clpP_psbB_psbT_psbN_psbH_petB_petD_rpoA_rps11_rpl36_rps8_rpl14_rpl16_rps3_rpl22_rps19_rpl2_rpl23_ndhB_rps7_rps12_rpl32_ccsA_ndhD_psaC_ndhE_ndhG_ndhI_ndhA_ndhH_rps15_rps7_ndhB_rpl23_rpl2	1
accD_psaI_ycf4_cemA_petA_psbJ	826
accD_psaI_ycf4_cemA_petA_psbJ_psbF	25
accD_psaI_ycf4_cemA_petA_psbJ_psbF_psbE	25
accD_psaI_ycf4_cemA_petA_psbJ_psbF_psbE_petL	24
accD_psaI_ycf4_cemA_petA_psbJ_psbF_psbE_petL_petG	24
accD_psaI_ycf4_cemA_petA_psbJ_psbF_psbE_petL_petG_psaJ	24
accD_psaI_ycf4_cemA_petA_psbJ_psbF_psbE_petL_petG_psaJ_rpl33	24
accD_psaI_ycf4_cemA_petA_psbJ_psbF_psbE_petL_petG_psaJ_rpl33_rps18	24
accD_psaI_ycf4_cemA_petA_psbJ_psbF_psbE_petL_petG_psaJ_rpl33_rps18_rpl20	24
accD_psaI_ycf4_cemA_petA_psbJ_psbF_psbE_petL_petG_psaJ_rpl33_rps18_rpl20_clpP	2
accD_psaI_ycf4_cemA_petA_psbJ_psbF_psbE_petL_petG_psaJ_rpl33_rps18_rpl20_clpP_psbB	2
accD_psaI_ycf4_cemA_petA_psbJ_psbF_psbE_petL_petG_psaJ_rpl33_rps18_rpl20_clpP_psbB_psbT	2
accD_psaI_ycf4_cemA_petA_psbJ_psbF_psbE_petL_petG_psaJ_rpl33_rps18_rpl20_clpP_psbB_psbT_psbN	2
accD_psaI_ycf4_cemA_petA_psbJ_psbF_psbE_petL_petG_psaJ_rpl33_rps18_rpl20_clpP_psbB_psbT_psbN_psbH	2
accD_psaI_ycf4_cemA_petA_psbJ_psbF_psbE_petL_petG_psaJ_rpl33_rps18_rpl20_clpP_psbB_psbT_psbN_psbH_petB	2
accD_psaI_ycf4_cemA_petA_psbJ_psbF_psbE_petL_petG_psaJ_rpl33_rps18_rpl20_clpP_psbB_psbT_psbN_psbH_petB_petD	2
accD_psaI_ycf4_cemA_petA_psbJ_psbF_psbE_petL_petG_psaJ_rpl33_rps18_rpl20_clpP_psbB_psbT_psbN_psbH_petB_petD_rpoA	2
accD_psaI_ycf4_cemA_petA_psbJ_psbF_psbE_petL_petG_psaJ_rpl33_rps18_rpl20_clpP_psbB_psbT_psbN_psbH_petB_petD_rpoA_rps11	2
accD_psaI_ycf4_cemA_petA_psbJ_psbF_psbE_petL_petG_psaJ_rpl33_rps18_rpl20_clpP_psbB_psbT_psbN_psbH_petB_petD_rpoA_rps11_rpl36	2
accD_psaI_ycf4_cemA_petA_psbJ_psbF_psbE_petL_petG_psaJ_rpl33_rps18_rpl20_clpP_psbB_psbT_psbN_psbH_petB_petD_rpoA_rps11_rpl36_rps8	2
accD_psaI_ycf4_cemA_petA_psbJ_psbF_psbE_petL_petG_psaJ_rpl33_rps18_rpl20_clpP_psbB_psbT_psbN_psbH_petB_petD_rpoA_rps11_rpl36_rps8_rpl14	2
accD_psaI_ycf4_cemA_petA_psbJ_psbF_psbE_petL_petG_psaJ_rpl33_rps18_rpl20_clpP_psbB_psbT_psbN_psbH_petB_petD_rpoA_rps11_rpl36_rps8_rpl14_rpl16	2
accD_psaI_ycf4_cemA_petA_psbJ_psbF_psbE_petL_petG_psaJ_rpl33_rps18_rpl20_clpP_psbB_psbT_psbN_psbH_petB_petD_rpoA_rps11_rpl36_rps8_rpl14_rpl16_rps3	2
accD_psaI_ycf4_cemA_petA_psbJ_psbF_psbE_petL_petG_psaJ_rpl33_rps18_rpl20_clpP_psbB_psbT_psbN_psbH_petB_petD_rpoA_rps11_rpl36_rps8_rpl14_rpl16_rps3_rps19	2
accD_psaI_ycf4_cemA_petA_psbJ_psbF_psbE_petL_petG_psaJ_rpl33_rps18_rpl20_clpP_psbB_psbT_psbN_psbH_petB_petD_rpoA_rps11_rpl36_rps8_rpl14_rpl16_rps3_rps19_rpl2	2
accD_psaI_ycf4_cemA_petA_psbJ_psbF_psbE_petL_petG_psaJ_rpl33_rps18_rpl20_clpP_psbB_psbT_psbN_psbH_petB_petD_rpoA_rps11_rpl36_rps8_rpl14_rpl16_rps3_rps19_rpl2_rpl23	2
accD_psaI_ycf4_cemA_petA_psbJ_psbF_psbE_petL_petG_psaJ_rpl33_rps18_rpl20_clpP_psbB_psbT_psbN_psbH_petB_petD_rpoA_rps11_rpl36_rps8_rpl14_rpl16_rps3_rps19_rpl2_rpl23_ndhB	2
accD_psaI_ycf4_cemA_petA_psbJ_psbF_psbE_petL_petG_psaJ_rpl33_rps18_rpl20_clpP_psbB_psbT_psbN_psbH_petB_petD_rpoA_rps11_rpl36_rps8_rpl14_rpl16_rps3_rps19_rpl2_rpl23_ndhB_rps7	2
accD_psaI_ycf4_cemA_petA_psbJ_psbF_psbE_petL_petG_psaJ_rpl33_rps18_rpl20_clpP_psbB_psbT_psbN_psbH_petB_petD_rpoA_rps11_rpl36_rps8_rpl14_rpl16_rps3_rps19_rpl2_rpl23_ndhB_rps7_rps12	2
accD_psaI_ycf4_cemA_petA_psbJ_psbF_psbE_petL_petG_psaJ_rpl33_rps18_rpl20_clpP_psbB_psbT_psbN_psbH_petB_petD_rpoA_rps11_rpl36_rps8_rpl14_rpl16_rps3_rps19_rpl2_rpl23_ndhB_rps7_rps12_ccsA	1
accD_psaI_ycf4_cemA_petA_psbJ_psbF_psbE_petL_petG_psaJ_rpl33_rps18_rpl20_clpP_psbB_psbT_psbN_psbH_petB_petD_rpoA_rps11_rpl36_rps8_rpl14_rpl16_rps3_rps19_rpl2_rpl23_ndhB_rps7_rps12_ccsA_ndhD	1
accD_psaI_ycf4_cemA_petA_psbJ_psbF_psbE_petL_petG_psaJ_rpl33_rps18_rpl20_clpP_psbB_psbT_psbN_psbH_petB_petD_rpoA_rps11_rpl36_rps8_rpl14_rpl16_rps3_rps19_rpl2_rpl23_ndhB_rps7_rps12_ccsA_ndhD_psaC	1
accD_psaI_ycf4_cemA_petA_psbJ_psbF_psbE_petL_petG_psaJ_rpl33_rps18_rpl20_clpP_psbB_psbT_psbN_psbH_petB_petD_rpoA_rps11_rpl36_rps8_rpl14_rpl16_rps3_rps19_rpl2_rpl23_ndhB_rps7_rps12_ccsA_ndhD_psaC_ndhE	1
accD_psaI_ycf4_cemA_petA_psbJ_psbF_psbE_petL_petG_psaJ_rpl33_rps18_rpl20_clpP_psbB_psbT_psbN_psbH_petB_petD_rpoA_rps11_rpl36_rps8_rpl14_rpl16_rps3_rps19_rpl2_rpl23_ndhB_rps7_rps12_ccsA_ndhD_psaC_ndhE_ndhG	1
accD_psaI_ycf4_cemA_petA_psbJ_psbF_psbE_petL_petG_psaJ_rpl33_rps18_rpl20_clpP_psbB_psbT_psbN_psbH_petB_petD_rpoA_rps11_rpl36_rps8_rpl14_rpl16_rps3_rps19_rpl2_rpl23_ndhB_rps7_rps12_ccsA_ndhD_psaC_ndhE_ndhG_ndhI	1
accD_psaI_ycf4_cemA_petA_psbJ_psbF_psbE_petL_petG_psaJ_rpl33_rps18_rpl20_clpP_psbB_psbT_psbN_psbH_petB_petD_rpoA_rps11_rpl36_rps8_rpl14_rpl16_rps3_rps19_rpl2_rpl23_ndhB_rps7_rps12_ccsA_ndhD_psaC_ndhE_ndhG_ndhI_ndhA	1
accD_psaI_ycf4_cemA_petA_psbJ_psbF_psbE_petL_petG_psaJ_rpl33_rps18_rpl20_clpP_psbB_psbT_psbN_psbH_petB_petD_rpoA_rps11_rpl36_rps8_rpl14_rpl16_rps3_rps19_rpl2_rpl23_ndhB_rps7_rps12_ccsA_ndhD_psaC_ndhE_ndhG_ndhI_ndhA_ndhH	1
accD_psaI_ycf4_cemA_petA_psbJ_psbF_psbE_petL_petG_psaJ_rpl33_rps18_rpl20_clpP_psbB_psbT_psbN_psbH_petB_petD_rpoA_rps11_rpl36_rps8_rpl14_rpl16_rps3_rps19_rpl2_rpl23_ndhB_rps7_rps12_ccsA_ndhD_psaC_ndhE_ndhG_ndhI_ndhA_ndhH_rps15	1
accD_psaI_ycf4_cemA_petA_psbJ_psbF_psbE_petL_petG_psaJ_rpl33_rps18_rpl20_clpP_psbB_psbT_psbN_psbH_petB_petD_rpoA_rps11_rpl36_rps8_rpl14_rpl16_rps3_rps19_rpl2_rpl23_ndhB_rps7_rps12_ccsA_ndhD_psaC_ndhE_ndhG_ndhI_ndhA_ndhH_rps15_ycf1	1
accD_psaI_ycf4_cemA_petA_psbJ_psbF_psbE_petL_petG_psaJ_rpl33_rps18_rpl20_clpP_psbB_psbT_psbN_psbH_petB_petD_rpoA_rps11_rpl36_rps8_rpl14_rpl16_rps3_rps19_rpl2_rpl23_ndhB_rps7_rps12_ccsA_ndhD_psaC_ndhE_ndhG_ndhI_ndhA_ndhH_rps15_ycf1_rps7	1
accD_psaI_ycf4_cemA_petA_psbJ_psbF_psbE_petL_petG_psaJ_rpl33_rps18_rpl20_clpP_psbB_psbT_psbN_psbH_petB_petD_rpoA_rps11_rpl36_rps8_rpl14_rpl16_rps3_rps19_rpl2_rpl23_ndhB_rps7_rps12_ccsA_ndhD_psaC_ndhE_ndhG_ndhI_ndhA_ndhH_rps15_ycf1_rps7_ndhB	1
accD_psaI_ycf4_cemA_petA_psbJ_psbF_psbE_petL_petG_psaJ_rpl33_rps18_rpl20_clpP_psbB_psbT_psbN_psbH_petB_petD_rpoA_rps11_rpl36_rps8_rpl14_rpl16_rps3_rps19_rpl2_rpl23_ndhB_rps7_rps12_ccsA_ndhD_psaC_ndhE_ndhG_ndhI_ndhA_ndhH_rps15_ycf1_rps7_ndhB_rpl23	1
accD_psaI_ycf4_cemA_petA_psbJ_psbF_psbE_petL_petG_psaJ_rpl33_rps18_rpl20_clpP_psbB_psbT_psbN_psbH_petB_petD_rpoA_rps11_rpl36_rps8_rpl14_rpl16_rps3_rps19_rpl2_rpl23_ndhB_rps7_rps12_ccsA_ndhD_psaC_ndhE_ndhG_ndhI_ndhA_ndhH_rps15_ycf1_rps7_ndhB_rpl23_rpl2	1
accD_psaI_ycf4_cemA_petA_psbJ_psbF_psbE_petL_petG_psaJ_rpl33_rps18_rpl20_clpP_psbB_psbT_psbN_psbH_petB_petD_rpoA_rps11_rpl36_rps8_rpl14_rpl16_rps3_rps19_rpl2_rpl23_ndhB_rps7_rps12_rpl32	1
accD_psaI_ycf4_cemA_petA_psbJ_psbF_psbE_petL_petG_psaJ_rpl33_rps18_rpl20_clpP_psbB_psbT_psbN_psbH_petB_petD_rpoA_rps11_rpl36_rps8_rpl14_rpl16_rps3_rps19_rpl2_rpl23_ndhB_rps7_rps12_rpl32_ccsA	1
accD_psaI_ycf4_cemA_petA_psbJ_psbF_psbE_petL_petG_psaJ_rpl33_rps18_rpl20_clpP_psbB_psbT_psbN_psbH_petB_petD_rpoA_rps11_rpl36_rps8_rpl14_rpl16_rps3_rps19_rpl2_rpl23_ndhB_rps7_rps12_rpl32_ccsA_ndhD	1
accD_psaI_ycf4_cemA_petA_psbJ_psbF_psbE_petL_petG_psaJ_rpl33_rps18_rpl20_clpP_psbB_psbT_psbN_psbH_petB_petD_rpoA_rps11_rpl36_rps8_rpl14_rpl16_rps3_rps19_rpl2_rpl23_ndhB_rps7_rps12_rpl32_ccsA_ndhD_psaC	1
accD_psaI_ycf4_cemA_petA_psbJ_psbF_psbE_petL_petG_psaJ_rpl33_rps18_rpl20_clpP_psbB_psbT_psbN_psbH_petB_petD_rpoA_rps11_rpl36_rps8_rpl14_rpl16_rps3_rps19_rpl2_rpl23_ndhB_rps7_rps12_rpl32_ccsA_ndhD_psaC_ndhE	1
accD_psaI_ycf4_cemA_petA_psbJ_psbF_psbE_petL_petG_psaJ_rpl33_rps18_rpl20_clpP_psbB_psbT_psbN_psbH_petB_petD_rpoA_rps11_rpl36_rps8_rpl14_rpl16_rps3_rps19_rpl2_rpl23_ndhB_rps7_rps12_rpl32_ccsA_ndhD_psaC_ndhE_ndhG	1
accD_psaI_ycf4_cemA_petA_psbJ_psbF_psbE_petL_petG_psaJ_rpl33_rps18_rpl20_clpP_psbB_psbT_psbN_psbH_petB_petD_rpoA_rps11_rpl36_rps8_rpl14_rpl16_rps3_rps19_rpl2_rpl23_ndhB_rps7_rps12_rpl32_ccsA_ndhD_psaC_ndhE_ndhG_ndhI	1
accD_psaI_ycf4_cemA_petA_psbJ_psbF_psbE_petL_petG_psaJ_rpl33_rps18_rpl20_clpP_psbB_psbT_psbN_psbH_petB_petD_rpoA_rps11_rpl36_rps8_rpl14_rpl16_rps3_rps19_rpl2_rpl23_ndhB_rps7_rps12_rpl32_ccsA_ndhD_psaC_ndhE_ndhG_ndhI_ndhA	1
accD_psaI_ycf4_cemA_petA_psbJ_psbF_psbE_petL_petG_psaJ_rpl33_rps18_rpl20_clpP_psbB_psbT_psbN_psbH_petB_petD_rpoA_rps11_rpl36_rps8_rpl14_rpl16_rps3_rps19_rpl2_rpl23_ndhB_rps7_rps12_rpl32_ccsA_ndhD_psaC_ndhE_ndhG_ndhI_ndhA_ndhH	1
accD_psaI_ycf4_cemA_petA_psbJ_psbF_psbE_petL_petG_psaJ_rpl33_rps18_rpl20_clpP_psbB_psbT_psbN_psbH_petB_petD_rpoA_rps11_rpl36_rps8_rpl14_rpl16_rps3_rps19_rpl2_rpl23_ndhB_rps7_rps12_rpl32_ccsA_ndhD_psaC_ndhE_ndhG_ndhI_ndhA_ndhH_rps15	1
accD_psaI_ycf4_cemA_petA_psbJ_psbF_psbE_petL_petG_psaJ_rpl33_rps18_rpl20_clpP_psbB_psbT_psbN_psbH_petB_petD_rpoA_rps11_rpl36_rps8_rpl14_rpl16_rps3_rps19_rpl2_rpl23_ndhB_rps7_rps12_rpl32_ccsA_ndhD_psaC_ndhE_ndhG_ndhI_ndhA_ndhH_rps15_ycf1	1
accD_psaI_ycf4_cemA_petA_psbJ_psbF_psbE_petL_petG_psaJ_rpl33_rps18_rpl20_clpP_psbB_psbT_psbN_psbH_petB_petD_rpoA_rps11_rpl36_rps8_rpl14_rpl16_rps3_rps19_rpl2_rpl23_ndhB_rps7_rps12_rpl32_ccsA_ndhD_psaC_ndhE_ndhG_ndhI_ndhA_ndhH_rps15_ycf1_rps7	1
accD_psaI_ycf4_cemA_petA_psbJ_psbF_psbE_petL_petG_psaJ_rpl33_rps18_rpl20_clpP_psbB_psbT_psbN_psbH_petB_petD_rpoA_rps11_rpl36_rps8_rpl14_rpl16_rps3_rps19_rpl2_rpl23_ndhB_rps7_rps12_rpl32_ccsA_ndhD_psaC_ndhE_ndhG_ndhI_ndhA_ndhH_rps15_ycf1_rps7_ndhB	1
accD_psaI_ycf4_cemA_petA_psbJ_psbF_psbE_petL_petG_psaJ_rpl33_rps18_rpl20_clpP_psbB_psbT_psbN_psbH_petB_petD_rpoA_rps11_rpl36_rps8_rpl14_rpl16_rps3_rps19_rpl2_rpl23_ndhB_rps7_rps12_rpl32_ccsA_ndhD_psaC_ndhE_ndhG_ndhI_ndhA_ndhH_rps15_ycf1_rps7_ndhB_rpl23	1
accD_psaI_ycf4_cemA_petA_psbJ_psbF_psbE_petL_petG_psaJ_rpl33_rps18_rpl20_clpP_psbB_psbT_psbN_psbH_petB_petD_rpoA_rps11_rpl36_rps8_rpl14_rpl16_rps3_rps19_rpl2_rpl23_ndhB_rps7_rps12_rpl32_ccsA_ndhD_psaC_ndhE_ndhG_ndhI_ndhA_ndhH_rps15_ycf1_rps7_ndhB_rpl23_rpl2	1
accD_psaI_ycf4_cemA_petA_psbJ_psbF_psbE_petL_petG_psaJ_rpl33_rps18_rpl20_psbB	1
accD_psaI_ycf4_cemA_petA_psbJ_psbF_psbE_petL_petG_psaJ_rpl33_rps18_rpl20_psbB_psbT	1
accD_psaI_ycf4_cemA_petA_psbJ_psbF_psbE_petL_petG_psaJ_rpl33_rps18_rpl20_psbB_psbT_psbN	1
accD_psaI_ycf4_cemA_petA_psbJ_psbF_psbE_petL_petG_psaJ_rpl33_rps18_rpl20_psbB_psbT_psbN_psbH	1
accD_psaI_ycf4_cemA_petA_psbJ_psbF_psbE_petL_petG_psaJ_rpl33_rps18_rpl20_psbB_psbT_psbN_psbH_rpoA	1
accD_psaI_ycf4_cemA_petA_psbJ_psbF_psbE_petL_petG_psaJ_rpl33_rps18_rpl20_psbB_psbT_psbN_psbH_rpoA_rps11	1
accD_psaI_ycf4_cemA_petA_psbJ_psbF_psbE_petL_petG_psaJ_rpl33_rps18_rpl20_psbB_psbT_psbN_psbH_rpoA_rps11_rpl36	1
accD_psaI_ycf4_cemA_petA_psbJ_psbF_psbE_petL_petG_psaJ_rpl33_rps18_rpl20_psbB_psbT_psbN_psbH_rpoA_rps11_rpl36_infA	1
accD_psaI_ycf4_cemA_petA_psbJ_psbF_psbE_petL_petG_psaJ_rpl33_rps18_rpl20_psbB_psbT_psbN_psbH_rpoA_rps11_rpl36_infA_rps8	1
accD_psaI_ycf4_cemA_petA_psbJ_psbF_psbE_petL_petG_psaJ_rpl33_rps18_rpl20_psbB_psbT_psbN_psbH_rpoA_rps11_rpl36_infA_rps8_rpl14	1
accD_psaI_ycf4_cemA_petA_psbJ_psbF_psbE_petL_petG_psaJ_rpl33_rps18_rpl20_psbB_psbT_psbN_psbH_rpoA_rps11_rpl36_infA_rps8_rpl14_rpl16	1
accD_psaI_ycf4_cemA_petA_psbJ_psbF_psbE_petL_petG_psaJ_rpl33_rps18_rpl20_psbB_psbT_psbN_psbH_rpoA_rps11_rpl36_infA_rps8_rpl14_rpl16_rps3	1
accD_psaI_ycf4_cemA_petA_psbJ_psbF_psbE_petL_petG_psaJ_rpl33_rps18_rpl20_psbB_psbT_psbN_psbH_rpoA_rps11_rpl36_infA_rps8_rpl14_rpl16_rps3_rpl22	1
accD_psaI_ycf4_cemA_petA_psbJ_psbF_psbE_petL_petG_psaJ_rpl33_rps18_rpl20_psbB_psbT_psbN_psbH_rpoA_rps11_rpl36_infA_rps8_rpl14_rpl16_rps3_rpl22_ycf1	1
accD_psaI_ycf4_cemA_petA_psbJ_psbF_psbE_petL_petG_psaJ_rpl33_rps18_rpl20_psbB_psbT_psbN_psbH_rpoA_rps11_rpl36_infA_rps8_rpl14_rpl16_rps3_rpl22_ycf1_rps15	1
accD_psaI_ycf4_cemA_petA_psbJ_psbF_psbE_petL_petG_psaJ_rpl33_rps18_rpl20_psbB_psbT_psbN_psbH_rpoA_rps11_rpl36_infA_rps8_rpl14_rpl16_rps3_rpl22_ycf1_rps15_ndhH	1
accD_psaI_ycf4_cemA_petA_psbJ_psbF_psbE_petL_petG_psaJ_rpl33_rps18_rpl20_psbB_psbT_psbN_psbH_rpoA_rps11_rpl36_infA_rps8_rpl14_rpl16_rps3_rpl22_ycf1_rps15_ndhH_ndhA	1
accD_psaI_ycf4_cemA_petA_psbJ_psbF_psbE_petL_petG_psaJ_rpl33_rps18_rpl20_psbB_psbT_psbN_psbH_rpoA_rps11_rpl36_infA_rps8_rpl14_rpl16_rps3_rpl22_ycf1_rps15_ndhH_ndhA_ndhI	1
accD_psaI_ycf4_cemA_petA_psbJ_psbF_psbE_petL_petG_psaJ_rpl33_rps18_rpl20_psbB_psbT_psbN_psbH_rpoA_rps11_rpl36_infA_rps8_rpl14_rpl16_rps3_rpl22_ycf1_rps15_ndhH_ndhA_ndhI_ndhG	1
accD_psaI_ycf4_cemA_petA_psbJ_psbF_psbE_petL_petG_psaJ_rpl33_rps18_rpl20_psbB_psbT_psbN_psbH_rpoA_rps11_rpl36_infA_rps8_rpl14_rpl16_rps3_rpl22_ycf1_rps15_ndhH_ndhA_ndhI_ndhG_ndhE	1
accD_psaI_ycf4_cemA_petA_psbJ_psbF_psbE_petL_petG_psaJ_rpl33_rps18_rpl20_psbB_psbT_psbN_psbH_rpoA_rps11_rpl36_infA_rps8_rpl14_rpl16_rps3_rpl22_ycf1_rps15_ndhH_ndhA_ndhI_ndhG_ndhE_psaC	1
accD_psaI_ycf4_cemA_petA_psbJ_psbF_psbE_petL_petG_psaJ_rpl33_rps18_rpl20_psbB_psbT_psbN_psbH_rpoA_rps11_rpl36_infA_rps8_rpl14_rpl16_rps3_rpl22_ycf1_rps15_ndhH_ndhA_ndhI_ndhG_ndhE_psaC_ndhD	1
accD_psaI_ycf4_cemA_petA_psbJ_psbF_psbE_petL_petG_psaJ_rpl33_rps18_rpl20_psbB_psbT_psbN_psbH_rpoA_rps11_rpl36_infA_rps8_rpl14_rpl16_rps3_rpl22_ycf1_rps15_ndhH_ndhA_ndhI_ndhG_ndhE_psaC_ndhD_ccsA	1
accD_psaI_ycf4_cemA_petA_psbJ_psbF_psbE_petL_petG_psaJ_rpl33_rps18_rpl20_psbB_psbT_psbN_psbH_rpoA_rps11_rpl36_infA_rps8_rpl14_rpl16_rps3_rpl22_ycf1_rps15_ndhH_ndhA_ndhI_ndhG_ndhE_psaC_ndhD_ccsA_rpl32	1
accD_psaI_ycf4_cemA_petA_psbJ_psbF_psbE_petL_petG_psaJ_rpl33_rps18_rpl20_psbB_psbT_psbN_psbH_rpoA_rps11_rpl36_infA_rps8_rpl14_rpl16_rps3_rpl22_ycf1_rps15_ndhH_ndhA_ndhI_ndhG_ndhE_psaC_ndhD_ccsA_rpl32_rps7	1
accD_psaI_ycf4_cemA_petA_psbJ_psbF_psbE_petL_petG_psaJ_rpl33_rps18_rpl20_psbB_psbT_psbN_psbH_rpoA_rps11_rpl36_infA_rps8_rpl14_rpl16_rps3_rpl22_ycf1_rps15_ndhH_ndhA_ndhI_ndhG_ndhE_psaC_ndhD_ccsA_rpl32_rps7_rpl23	1
accD_psaI_ycf4_cemA_petA_psbJ_psbF_psbE_petL_petG_psaJ_rpl33_rps18_rpl20_rps12	21
accD_psaI_ycf4_cemA_petA_psbJ_psbF_psbE_petL_petG_psaJ_rpl33_rps18_rpl20_rps12_clpP	15
accD_psaI_ycf4_cemA_petA_psbJ_psbF_psbE_petL_petG_psaJ_rpl33_rps18_rpl20_rps12_clpP_psbB	15
accD_psaI_ycf4_cemA_petA_psbJ_psbF_psbE_petL_petG_psaJ_rpl33_rps18_rpl20_rps12_clpP_psbB_psbT	15
accD_psaI_ycf4_cemA_petA_psbJ_psbF_psbE_petL_petG_psaJ_rpl33_rps18_rpl20_rps12_clpP_psbB_psbT_psbN	15
accD_psaI_ycf4_cemA_petA_psbJ_psbF_psbE_petL_petG_psaJ_rpl33_rps18_rpl20_rps12_clpP_psbB_psbT_psbN_psbH	15
accD_psaI_ycf4_cemA_petA_psbJ_psbF_psbE_petL_petG_psaJ_rpl33_rps18_rpl20_rps12_clpP_psbB_psbT_psbN_psbH_petB	14
accD_psaI_ycf4_cemA_petA_psbJ_psbF_psbE_petL_petG_psaJ_rpl33_rps18_rpl20_rps12_clpP_psbB_psbT_psbN_psbH_petB_petD	14
accD_psaI_ycf4_cemA_petA_psbJ_psbF_psbE_petL_petG_psaJ_rpl33_rps18_rpl20_rps12_clpP_psbB_psbT_psbN_psbH_petB_petD_rpoA	14
accD_psaI_ycf4_cemA_petA_psbJ_psbF_psbE_petL_petG_psaJ_rpl33_rps18_rpl20_rps12_clpP_psbB_psbT_psbN_psbH_petB_petD_rpoA_rps11	14
accD_psaI_ycf4_cemA_petA_psbJ_psbF_psbE_petL_petG_psaJ_rpl33_rps18_rpl20_rps12_clpP_psbB_psbT_psbN_psbH_petB_petD_rpoA_rps11_rpl36	11
accD_psaI_ycf4_cemA_petA_psbJ_psbF_psbE_petL_petG_psaJ_rpl33_rps18_rpl20_rps12_clpP_psbB_psbT_psbN_psbH_petB_petD_rpoA_rps11_rpl36_infA	4
accD_psaI_ycf4_cemA_petA_psbJ_psbF_psbE_petL_petG_psaJ_rpl33_rps18_rpl20_rps12_clpP_psbB_psbT_psbN_psbH_petB_petD_rpoA_rps11_rpl36_infA_rps8	4
accD_psaI_ycf4_cemA_petA_psbJ_psbF_psbE_petL_petG_psaJ_rpl33_rps18_rpl20_rps12_clpP_psbB_psbT_psbN_psbH_petB_petD_rpoA_rps11_rpl36_infA_rps8_rpl14	4
accD_psaI_ycf4_cemA_petA_psbJ_psbF_psbE_petL_petG_psaJ_rpl33_rps18_rpl20_rps12_clpP_psbB_psbT_psbN_psbH_petB_petD_rpoA_rps11_rpl36_infA_rps8_rpl14_rpl16	4
accD_psaI_ycf4_cemA_petA_psbJ_psbF_psbE_petL_petG_psaJ_rpl33_rps18_rpl20_rps12_clpP_psbB_psbT_psbN_psbH_petB_petD_rpoA_rps11_rpl36_infA_rps8_rpl14_rpl16_rps3	4
accD_psaI_ycf4_cemA_petA_psbJ_psbF_psbE_petL_petG_psaJ_rpl33_rps18_rpl20_rps12_clpP_psbB_psbT_psbN_psbH_petB_petD_rpoA_rps11_rpl36_infA_rps8_rpl14_rpl16_rps3_rpl22	3
accD_psaI_ycf4_cemA_petA_psbJ_psbF_psbE_petL_petG_psaJ_rpl33_rps18_rpl20_rps12_clpP_psbB_psbT_psbN_psbH_petB_petD_rpoA_rps11_rpl36_infA_rps8_rpl14_rpl16_rps3_rpl22_rps19	3
accD_psaI_ycf4_cemA_petA_psbJ_psbF_psbE_petL_petG_psaJ_rpl33_rps18_rpl20_rps12_clpP_psbB_psbT_psbN_psbH_petB_petD_rpoA_rps11_rpl36_infA_rps8_rpl14_rpl16_rps3_rpl22_rps19_rpl2	3
accD_psaI_ycf4_cemA_petA_psbJ_psbF_psbE_petL_petG_psaJ_rpl33_rps18_rpl20_rps12_clpP_psbB_psbT_psbN_psbH_petB_petD_rpoA_rps11_rpl36_infA_rps8_rpl14_rpl16_rps3_rpl22_rps19_rpl2_ndhB	1
accD_psaI_ycf4_cemA_petA_psbJ_psbF_psbE_petL_petG_psaJ_rpl33_rps18_rpl20_rps12_clpP_psbB_psbT_psbN_psbH_petB_petD_rpoA_rps11_rpl36_infA_rps8_rpl14_rpl16_rps3_rpl22_rps19_rpl2_ndhB_rps7	1
accD_psaI_ycf4_cemA_petA_psbJ_psbF_psbE_petL_petG_psaJ_rpl33_rps18_rpl20_rps12_clpP_psbB_psbT_psbN_psbH_petB_petD_rpoA_rps11_rpl36_infA_rps8_rpl14_rpl16_rps3_rpl22_rps19_rpl2_ndhB_rps7_rps12	1
accD_psaI_ycf4_cemA_petA_psbJ_psbF_psbE_petL_petG_psaJ_rpl33_rps18_rpl20_rps12_clpP_psbB_psbT_psbN_psbH_petB_petD_rpoA_rps11_rpl36_infA_rps8_rpl14_rpl16_rps3_rpl22_rps19_rpl2_ndhB_rps7_rps12_ycf1	1
accD_psaI_ycf4_cemA_petA_psbJ_psbF_psbE_petL_petG_psaJ_rpl33_rps18_rpl20_rps12_clpP_psbB_psbT_psbN_psbH_petB_petD_rpoA_rps11_rpl36_infA_rps8_rpl14_rpl16_rps3_rpl22_rps19_rpl2_ndhB_rps7_rps12_ycf1_rpl32	1
accD_psaI_ycf4_cemA_petA_psbJ_psbF_psbE_petL_petG_psaJ_rpl33_rps18_rpl20_rps12_clpP_psbB_psbT_psbN_psbH_petB_petD_rpoA_rps11_rpl36_infA_rps8_rpl14_rpl16_rps3_rpl22_rps19_rpl2_ndhB_rps7_rps12_ycf1_rpl32_ccsA	1
accD_psaI_ycf4_cemA_petA_psbJ_psbF_psbE_petL_petG_psaJ_rpl33_rps18_rpl20_rps12_clpP_psbB_psbT_psbN_psbH_petB_petD_rpoA_rps11_rpl36_infA_rps8_rpl14_rpl16_rps3_rpl22_rps19_rpl2_ndhB_rps7_rps12_ycf1_rpl32_ccsA_ndhD	1
accD_psaI_ycf4_cemA_petA_psbJ_psbF_psbE_petL_petG_psaJ_rpl33_rps18_rpl20_rps12_clpP_psbB_psbT_psbN_psbH_petB_petD_rpoA_rps11_rpl36_infA_rps8_rpl14_rpl16_rps3_rpl22_rps19_rpl2_ndhB_rps7_rps12_ycf1_rpl32_ccsA_ndhD_psaC	1
accD_psaI_ycf4_cemA_petA_psbJ_psbF_psbE_petL_petG_psaJ_rpl33_rps18_rpl20_rps12_clpP_psbB_psbT_psbN_psbH_petB_petD_rpoA_rps11_rpl36_infA_rps8_rpl14_rpl16_rps3_rpl22_rps19_rpl2_ndhB_rps7_rps12_ycf1_rpl32_ccsA_ndhD_psaC_ndhE	1
accD_psaI_ycf4_cemA_petA_psbJ_psbF_psbE_petL_petG_psaJ_rpl33_rps18_rpl20_rps12_clpP_psbB_psbT_psbN_psbH_petB_petD_rpoA_rps11_rpl36_infA_rps8_rpl14_rpl16_rps3_rpl22_rps19_rpl2_ndhB_rps7_rps12_ycf1_rpl32_ccsA_ndhD_psaC_ndhE_ndhG	1
accD_psaI_ycf4_cemA_petA_psbJ_psbF_psbE_petL_petG_psaJ_rpl33_rps18_rpl20_rps12_clpP_psbB_psbT_psbN_psbH_petB_petD_rpoA_rps11_rpl36_infA_rps8_rpl14_rpl16_rps3_rpl22_rps19_rpl2_ndhB_rps7_rps12_ycf1_rpl32_ccsA_ndhD_psaC_ndhE_ndhG_ndhI	1
accD_psaI_ycf4_cemA_petA_psbJ_psbF_psbE_petL_petG_psaJ_rpl33_rps18_rpl20_rps12_clpP_psbB_psbT_psbN_psbH_petB_petD_rpoA_rps11_rpl36_infA_rps8_rpl14_rpl16_rps3_rpl22_rps19_rpl2_ndhB_rps7_rps12_ycf1_rpl32_ccsA_ndhD_psaC_ndhE_ndhG_ndhI_ndhA	1
accD_psaI_ycf4_cemA_petA_psbJ_psbF_psbE_petL_petG_psaJ_rpl33_rps18_rpl20_rps12_clpP_psbB_psbT_psbN_psbH_petB_petD_rpoA_rps11_rpl36_infA_rps8_rpl14_rpl16_rps3_rpl22_rps19_rpl2_ndhB_rps7_rps12_ycf1_rpl32_ccsA_ndhD_psaC_ndhE_ndhG_ndhI_ndhA_ndhH	1
accD_psaI_ycf4_cemA_petA_psbJ_psbF_psbE_petL_petG_psaJ_rpl33_rps18_rpl20_rps12_clpP_psbB_psbT_psbN_psbH_petB_petD_rpoA_rps11_rpl36_infA_rps8_rpl14_rpl16_rps3_rpl22_rps19_rpl2_ndhB_rps7_rps12_ycf1_rpl32_ccsA_ndhD_psaC_ndhE_ndhG_ndhI_ndhA_ndhH_rps15	1
accD_psaI_ycf4_cemA_petA_psbJ_psbF_psbE_petL_petG_psaJ_rpl33_rps18_rpl20_rps12_clpP_psbB_psbT_psbN_psbH_petB_petD_rpoA_rps11_rpl36_infA_rps8_rpl14_rpl16_rps3_rpl22_rps19_rpl2_ndhB_rps7_rps12_ycf1_rpl32_ccsA_ndhD_psaC_ndhE_ndhG_ndhI_ndhA_ndhH_rps15_ycf1	1
accD_psaI_ycf4_cemA_petA_psbJ_psbF_psbE_petL_petG_psaJ_rpl33_rps18_rpl20_rps12_clpP_psbB_psbT_psbN_psbH_petB_petD_rpoA_rps11_rpl36_infA_rps8_rpl14_rpl16_rps3_rpl22_rps19_rpl2_ndhB_rps7_rps12_ycf1_rpl32_ccsA_ndhD_psaC_ndhE_ndhG_ndhI_ndhA_ndhH_rps15_ycf1_rps7	1
accD_psaI_ycf4_cemA_petA_psbJ_psbF_psbE_petL_petG_psaJ_rpl33_rps18_rpl20_rps12_clpP_psbB_psbT_psbN_psbH_petB_petD_rpoA_rps11_rpl36_infA_rps8_rpl14_rpl16_rps3_rpl22_rps19_rpl2_ndhB_rps7_rps12_ycf1_rpl32_ccsA_ndhD_psaC_ndhE_ndhG_ndhI_ndhA_ndhH_rps15_ycf1_rps7_ndhB	1
accD_psaI_ycf4_cemA_petA_psbJ_psbF_psbE_petL_petG_psaJ_rpl33_rps18_rpl20_rps12_clpP_psbB_psbT_psbN_psbH_petB_petD_rpoA_rps11_rpl36_infA_rps8_rpl14_rpl16_rps3_rpl22_rps19_rpl2_ndhB_rps7_rps12_ycf1_rpl32_ccsA_ndhD_psaC_ndhE_ndhG_ndhI_ndhA_ndhH_rps15_ycf1_rps7_ndhB_rpl2	1
accD_psaI_ycf4_cemA_petA_psbJ_psbF_psbE_petL_petG_psaJ_rpl33_rps18_rpl20_rps12_clpP_psbB_psbT_psbN_psbH_petB_petD_rpoA_rps11_rpl36_infA_rps8_rpl14_rpl16_rps3_rpl22_rps19_rpl2_rpl23	2
accD_psaI_ycf4_cemA_petA_psbJ_psbF_psbE_petL_petG_psaJ_rpl33_rps18_rpl20_rps12_clpP_psbB_psbT_psbN_psbH_petB_petD_rpoA_rps11_rpl36_infA_rps8_rpl14_rpl16_rps3_rpl22_rps19_rpl2_rpl23_ndhB	2
accD_psaI_ycf4_cemA_petA_psbJ_psbF_psbE_petL_petG_psaJ_rpl33_rps18_rpl20_rps12_clpP_psbB_psbT_psbN_psbH_petB_petD_rpoA_rps11_rpl36_infA_rps8_rpl14_rpl16_rps3_rpl22_rps19_rpl2_rpl23_ndhB_rps7	2
accD_psaI_ycf4_cemA_petA_psbJ_psbF_psbE_petL_petG_psaJ_rpl33_rps18_rpl20_rps12_clpP_psbB_psbT_psbN_psbH_petB_petD_rpoA_rps11_rpl36_infA_rps8_rpl14_rpl16_rps3_rpl22_rps19_rpl2_rpl23_ndhB_rps7_rps12	2
accD_psaI_ycf4_cemA_petA_psbJ_psbF_psbE_petL_petG_psaJ_rpl33_rps18_rpl20_rps12_clpP_psbB_psbT_psbN_psbH_petB_petD_rpoA_rps11_rpl36_infA_rps8_rpl14_rpl16_rps3_rpl22_rps19_rpl2_rpl23_ndhB_rps7_rps12_rpl32	1
accD_psaI_ycf4_cemA_petA_psbJ_psbF_psbE_petL_petG_psaJ_rpl33_rps18_rpl20_rps12_clpP_psbB_psbT_psbN_psbH_petB_petD_rpoA_rps11_rpl36_infA_rps8_rpl14_rpl16_rps3_rpl22_rps19_rpl2_rpl23_ndhB_rps7_rps12_rpl32_ccsA	1
accD_psaI_ycf4_cemA_petA_psbJ_psbF_psbE_petL_petG_psaJ_rpl33_rps18_rpl20_rps12_clpP_psbB_psbT_psbN_psbH_petB_petD_rpoA_rps11_rpl36_infA_rps8_rpl14_rpl16_rps3_rpl22_rps19_rpl2_rpl23_ndhB_rps7_rps12_rpl32_ccsA_psaC	1
accD_psaI_ycf4_cemA_petA_psbJ_psbF_psbE_petL_petG_psaJ_rpl33_rps18_rpl20_rps12_clpP_psbB_psbT_psbN_psbH_petB_petD_rpoA_rps11_rpl36_infA_rps8_rpl14_rpl16_rps3_rpl22_rps19_rpl2_rpl23_ndhB_rps7_rps12_rpl32_ccsA_psaC_ndhE	1
accD_psaI_ycf4_cemA_petA_psbJ_psbF_psbE_petL_petG_psaJ_rpl33_rps18_rpl20_rps12_clpP_psbB_psbT_psbN_psbH_petB_petD_rpoA_rps11_rpl36_infA_rps8_rpl14_rpl16_rps3_rpl22_rps19_rpl2_rpl23_ndhB_rps7_rps12_rpl32_ccsA_psaC_ndhE_ndhG	1
accD_psaI_ycf4_cemA_petA_psbJ_psbF_psbE_petL_petG_psaJ_rpl33_rps18_rpl20_rps12_clpP_psbB_psbT_psbN_psbH_petB_petD_rpoA_rps11_rpl36_infA_rps8_rpl14_rpl16_rps3_rpl22_rps19_rpl2_rpl23_ndhB_rps7_rps12_rpl32_ccsA_psaC_ndhE_ndhG_ndhI	1
accD_psaI_ycf4_cemA_petA_psbJ_psbF_psbE_petL_petG_psaJ_rpl33_rps18_rpl20_rps12_clpP_psbB_psbT_psbN_psbH_petB_petD_rpoA_rps11_rpl36_infA_rps8_rpl14_rpl16_rps3_rpl22_rps19_rpl2_rpl23_ndhB_rps7_rps12_rpl32_ccsA_psaC_ndhE_ndhG_ndhI_ndhA	1
accD_psaI_ycf4_cemA_petA_psbJ_psbF_psbE_petL_petG_psaJ_rpl33_rps18_rpl20_rps12_clpP_psbB_psbT_psbN_psbH_petB_petD_rpoA_rps11_rpl36_infA_rps8_rpl14_rpl16_rps3_rpl22_rps19_rpl2_rpl23_ndhB_rps7_rps12_rpl32_ccsA_psaC_ndhE_ndhG_ndhI_ndhA_ndhH	1
accD_psaI_ycf4_cemA_petA_psbJ_psbF_psbE_petL_petG_psaJ_rpl33_rps18_rpl20_rps12_clpP_psbB_psbT_psbN_psbH_petB_petD_rpoA_rps11_rpl36_infA_rps8_rpl14_rpl16_rps3_rpl22_rps19_rpl2_rpl23_ndhB_rps7_rps12_rpl32_ccsA_psaC_ndhE_ndhG_ndhI_ndhA_ndhH_rps15	1
accD_psaI_ycf4_cemA_petA_psbJ_psbF_psbE_petL_petG_psaJ_rpl33_rps18_rpl20_rps12_clpP_psbB_psbT_psbN_psbH_petB_petD_rpoA_rps11_rpl36_infA_rps8_rpl14_rpl16_rps3_rpl22_rps19_rpl2_rpl23_ndhB_rps7_rps12_rpl32_ccsA_psaC_ndhE_ndhG_ndhI_ndhA_ndhH_rps15_ycf1	1
accD_psaI_ycf4_cemA_petA_psbJ_psbF_psbE_petL_petG_psaJ_rpl33_rps18_rpl20_rps12_clpP_psbB_psbT_psbN_psbH_petB_petD_rpoA_rps11_rpl36_infA_rps8_rpl14_rpl16_rps3_rpl22_rps19_rpl2_rpl23_ndhB_rps7_rps12_rpl32_ccsA_psaC_ndhE_ndhG_ndhI_ndhA_ndhH_rps15_ycf1_rps7	1
accD_psaI_ycf4_cemA_petA_psbJ_psbF_psbE_petL_petG_psaJ_rpl33_rps18_rpl20_rps12_clpP_psbB_psbT_psbN_psbH_petB_petD_rpoA_rps11_rpl36_infA_rps8_rpl14_rpl16_rps3_rpl22_rps19_rpl2_rpl23_ndhB_rps7_rps12_rpl32_ccsA_psaC_ndhE_ndhG_ndhI_ndhA_ndhH_rps15_ycf1_rps7_ndhB	1
accD_psaI_ycf4_cemA_petA_psbJ_psbF_psbE_petL_petG_psaJ_rpl33_rps18_rpl20_rps12_clpP_psbB_psbT_psbN_psbH_petB_petD_rpoA_rps11_rpl36_infA_rps8_rpl14_rpl16_rps3_rpl22_rps19_rpl2_rpl23_ndhB_rps7_rps12_rpl32_ccsA_psaC_ndhE_ndhG_ndhI_ndhA_ndhH_rps15_ycf1_rps7_ndhB_rpl23	1
accD_psaI_ycf4_cemA_petA_psbJ_psbF_psbE_petL_petG_psaJ_rpl33_rps18_rpl20_rps12_clpP_psbB_psbT_psbN_psbH_petB_petD_rpoA_rps11_rpl36_infA_rps8_rpl14_rpl16_rps3_rpl22_rps19_rpl2_rpl23_ndhB_rps7_rps12_rpl32_ccsA_psaC_ndhE_ndhG_ndhI_ndhA_ndhH_rps15_ycf1_rps7_ndhB_rpl23_rpl2	1
accD_psaI_ycf4_cemA_petA_psbJ_psbF_psbE_petL_petG_psaJ_rpl33_rps18_rpl20_rps12_clpP_psbB_psbT_psbN_psbH_petB_petD_rpoA_rps11_rpl36_infA_rps8_rpl14_rpl16_rps3_rpl22_rps19_rpl2_rpl23_ndhB_rps7_rps12_rps15	1
accD_psaI_ycf4_cemA_petA_psbJ_psbF_psbE_petL_petG_psaJ_rpl33_rps18_rpl20_rps12_clpP_psbB_psbT_psbN_psbH_petB_petD_rpoA_rps11_rpl36_infA_rps8_rpl14_rpl16_rps3_rpl22_rps19_rpl2_rpl23_ndhB_rps7_rps12_rps15_ndhH	1
accD_psaI_ycf4_cemA_petA_psbJ_psbF_psbE_petL_petG_psaJ_rpl33_rps18_rpl20_rps12_clpP_psbB_psbT_psbN_psbH_petB_petD_rpoA_rps11_rpl36_infA_rps8_rpl14_rpl16_rps3_rpl22_rps19_rpl2_rpl23_ndhB_rps7_rps12_rps15_ndhH_ndhA	1
accD_psaI_ycf4_cemA_petA_psbJ_psbF_psbE_petL_petG_psaJ_rpl33_rps18_rpl20_rps12_clpP_psbB_psbT_psbN_psbH_petB_petD_rpoA_rps11_rpl36_infA_rps8_rpl14_rpl16_rps3_rpl22_rps19_rpl2_rpl23_ndhB_rps7_rps12_rps15_ndhH_ndhA_ndhI	1
accD_psaI_ycf4_cemA_petA_psbJ_psbF_psbE_petL_petG_psaJ_rpl33_rps18_rpl20_rps12_clpP_psbB_psbT_psbN_psbH_petB_petD_rpoA_rps11_rpl36_infA_rps8_rpl14_rpl16_rps3_rpl22_rps19_rpl2_rpl23_ndhB_rps7_rps12_rps15_ndhH_ndhA_ndhI_ndhG	1
accD_psaI_ycf4_cemA_petA_psbJ_psbF_psbE_petL_petG_psaJ_rpl33_rps18_rpl20_rps12_clpP_psbB_psbT_psbN_psbH_petB_petD_rpoA_rps11_rpl36_infA_rps8_rpl14_rpl16_rps3_rpl22_rps19_rpl2_rpl23_ndhB_rps7_rps12_rps15_ndhH_ndhA_ndhI_ndhG_ndhE	1
accD_psaI_ycf4_cemA_petA_psbJ_psbF_psbE_petL_petG_psaJ_rpl33_rps18_rpl20_rps12_clpP_psbB_psbT_psbN_psbH_petB_petD_rpoA_rps11_rpl36_infA_rps8_rpl14_rpl16_rps3_rpl22_rps19_rpl2_rpl23_ndhB_rps7_rps12_rps15_ndhH_ndhA_ndhI_ndhG_ndhE_psaC	1
accD_psaI_ycf4_cemA_petA_psbJ_psbF_psbE_petL_petG_psaJ_rpl33_rps18_rpl20_rps12_clpP_psbB_psbT_psbN_psbH_petB_petD_rpoA_rps11_rpl36_infA_rps8_rpl14_rpl16_rps3_rpl22_rps19_rpl2_rpl23_ndhB_rps7_rps12_rps15_ndhH_ndhA_ndhI_ndhG_ndhE_psaC_ndhD	1
accD_psaI_ycf4_cemA_petA_psbJ_psbF_psbE_petL_petG_psaJ_rpl33_rps18_rpl20_rps12_clpP_psbB_psbT_psbN_psbH_petB_petD_rpoA_rps11_rpl36_infA_rps8_rpl14_rpl16_rps3_rpl22_rps19_rpl2_rpl23_ndhB_rps7_rps12_rps15_ndhH_ndhA_ndhI_ndhG_ndhE_psaC_ndhD_ccsA	1
accD_psaI_ycf4_cemA_petA_psbJ_psbF_psbE_petL_petG_psaJ_rpl33_rps18_rpl20_rps12_clpP_psbB_psbT_psbN_psbH_petB_petD_rpoA_rps11_rpl36_infA_rps8_rpl14_rpl16_rps3_rpl22_rps19_rpl2_rpl23_ndhB_rps7_rps12_rps15_ndhH_ndhA_ndhI_ndhG_ndhE_psaC_ndhD_ccsA_rpl32	1
accD_psaI_ycf4_cemA_petA_psbJ_psbF_psbE_petL_petG_psaJ_rpl33_rps18_rpl20_rps12_clpP_psbB_psbT_psbN_psbH_petB_petD_rpoA_rps11_rpl36_infA_rps8_rpl14_rpl16_rps3_rpl22_rps19_rpl2_rpl23_ndhB_rps7_rps12_rps15_ndhH_ndhA_ndhI_ndhG_ndhE_psaC_ndhD_ccsA_rpl32_ycf1	1
accD_psaI_ycf4_cemA_petA_psbJ_psbF_psbE_petL_petG_psaJ_rpl33_rps18_rpl20_rps12_clpP_psbB_psbT_psbN_psbH_petB_petD_rpoA_rps11_rpl36_infA_rps8_rpl14_rpl16_rps3_rpl22_rps19_rpl2_rpl23_ndhB_rps7_rps12_rps15_ndhH_ndhA_ndhI_ndhG_ndhE_psaC_ndhD_ccsA_rpl32_ycf1_rps7	1
accD_psaI_ycf4_cemA_petA_psbJ_psbF_psbE_petL_petG_psaJ_rpl33_rps18_rpl20_rps12_clpP_psbB_psbT_psbN_psbH_petB_petD_rpoA_rps11_rpl36_infA_rps8_rpl14_rpl16_rps3_rpl22_rps19_rpl2_rpl23_ndhB_rps7_rps12_rps15_ndhH_ndhA_ndhI_ndhG_ndhE_psaC_ndhD_ccsA_rpl32_ycf1_rps7_ndhB	1
accD_psaI_ycf4_cemA_petA_psbJ_psbF_psbE_petL_petG_psaJ_rpl33_rps18_rpl20_rps12_clpP_psbB_psbT_psbN_psbH_petB_petD_rpoA_rps11_rpl36_infA_rps8_rpl14_rpl16_rps3_rpl22_rps19_rpl2_rpl23_ndhB_rps7_rps12_rps15_ndhH_ndhA_ndhI_ndhG_ndhE_psaC_ndhD_ccsA_rpl32_ycf1_rps7_ndhB_rpl23	1
accD_psaI_ycf4_cemA_petA_psbJ_psbF_psbE_petL_petG_psaJ_rpl33_rps18_rpl20_rps12_clpP_psbB_psbT_psbN_psbH_petB_petD_rpoA_rps11_rpl36_infA_rps8_rpl14_rpl16_rps3_rpl22_rps19_rpl2_rpl23_ndhB_rps7_rps12_rps15_ndhH_ndhA_ndhI_ndhG_ndhE_psaC_ndhD_ccsA_rpl32_ycf1_rps7_ndhB_rpl23_rpl2	1
accD_psaI_ycf4_cemA_petA_psbJ_psbF_psbE_petL_petG_psaJ_rpl33_rps18_rpl20_rps12_clpP_psbB_psbT_psbN_psbH_petB_petD_rpoA_rps11_rpl36_infA_rps8_rpl14_rpl16_rps3_rps19	1
accD_psaI_ycf4_cemA_petA_psbJ_psbF_psbE_petL_petG_psaJ_rpl33_rps18_rpl20_rps12_clpP_psbB_psbT_psbN_psbH_petB_petD_rpoA_rps11_rpl36_infA_rps8_rpl14_rpl16_rps3_rps19_rpl2	1
accD_psaI_ycf4_cemA_petA_psbJ_psbF_psbE_petL_petG_psaJ_rpl33_rps18_rpl20_rps12_clpP_psbB_psbT_psbN_psbH_petB_petD_rpoA_rps11_rpl36_infA_rps8_rpl14_rpl16_rps3_rps19_rpl2_ndhB	1
accD_psaI_ycf4_cemA_petA_psbJ_psbF_psbE_petL_petG_psaJ_rpl33_rps18_rpl20_rps12_clpP_psbB_psbT_psbN_psbH_petB_petD_rpoA_rps11_rpl36_infA_rps8_rpl14_rpl16_rps3_rps19_rpl2_ndhB_rps7	1
accD_psaI_ycf4_cemA_petA_psbJ_psbF_psbE_petL_petG_psaJ_rpl33_rps18_rpl20_rps12_clpP_psbB_psbT_psbN_psbH_petB_petD_rpoA_rps11_rpl36_infA_rps8_rpl14_rpl16_rps3_rps19_rpl2_ndhB_rps7_rps12	1
accD_psaI_ycf4_cemA_petA_psbJ_psbF_psbE_petL_petG_psaJ_rpl33_rps18_rpl20_rps12_clpP_psbB_psbT_psbN_psbH_petB_petD_rpoA_rps11_rpl36_infA_rps8_rpl14_rpl16_rps3_rps19_rpl2_ndhB_rps7_rps12_ycf1	1
accD_psaI_ycf4_cemA_petA_psbJ_psbF_psbE_petL_petG_psaJ_rpl33_rps18_rpl20_rps12_clpP_psbB_psbT_psbN_psbH_petB_petD_rpoA_rps11_rpl36_infA_rps8_rpl14_rpl16_rps3_rps19_rpl2_ndhB_rps7_rps12_ycf1_rps15	1
accD_psaI_ycf4_cemA_petA_psbJ_psbF_psbE_petL_petG_psaJ_rpl33_rps18_rpl20_rps12_clpP_psbB_psbT_psbN_psbH_petB_petD_rpoA_rps11_rpl36_infA_rps8_rpl14_rpl16_rps3_rps19_rpl2_ndhB_rps7_rps12_ycf1_rps15_ndhH	1
accD_psaI_ycf4_cemA_petA_psbJ_psbF_psbE_petL_petG_psaJ_rpl33_rps18_rpl20_rps12_clpP_psbB_psbT_psbN_psbH_petB_petD_rpoA_rps11_rpl36_infA_rps8_rpl14_rpl16_rps3_rps19_rpl2_ndhB_rps7_rps12_ycf1_rps15_ndhH_ndhA	1
accD_psaI_ycf4_cemA_petA_psbJ_psbF_psbE_petL_petG_psaJ_rpl33_rps18_rpl20_rps12_clpP_psbB_psbT_psbN_psbH_petB_petD_rpoA_rps11_rpl36_infA_rps8_rpl14_rpl16_rps3_rps19_rpl2_ndhB_rps7_rps12_ycf1_rps15_ndhH_ndhA_ndhI	1
accD_psaI_ycf4_cemA_petA_psbJ_psbF_psbE_petL_petG_psaJ_rpl33_rps18_rpl20_rps12_clpP_psbB_psbT_psbN_psbH_petB_petD_rpoA_rps11_rpl36_infA_rps8_rpl14_rpl16_rps3_rps19_rpl2_ndhB_rps7_rps12_ycf1_rps15_ndhH_ndhA_ndhI_ndhG	1
accD_psaI_ycf4_cemA_petA_psbJ_psbF_psbE_petL_petG_psaJ_rpl33_rps18_rpl20_rps12_clpP_psbB_psbT_psbN_psbH_petB_petD_rpoA_rps11_rpl36_infA_rps8_rpl14_rpl16_rps3_rps19_rpl2_ndhB_rps7_rps12_ycf1_rps15_ndhH_ndhA_ndhI_ndhG_ndhE	1
accD_psaI_ycf4_cemA_petA_psbJ_psbF_psbE_petL_petG_psaJ_rpl33_rps18_rpl20_rps12_clpP_psbB_psbT_psbN_psbH_petB_petD_rpoA_rps11_rpl36_infA_rps8_rpl14_rpl16_rps3_rps19_rpl2_ndhB_rps7_rps12_ycf1_rps15_ndhH_ndhA_ndhI_ndhG_ndhE_psaC	1
accD_psaI_ycf4_cemA_petA_psbJ_psbF_psbE_petL_petG_psaJ_rpl33_rps18_rpl20_rps12_clpP_psbB_psbT_psbN_psbH_petB_petD_rpoA_rps11_rpl36_infA_rps8_rpl14_rpl16_rps3_rps19_rpl2_ndhB_rps7_rps12_ycf1_rps15_ndhH_ndhA_ndhI_ndhG_ndhE_psaC_ndhD	1
accD_psaI_ycf4_cemA_petA_psbJ_psbF_psbE_petL_petG_psaJ_rpl33_rps18_rpl20_rps12_clpP_psbB_psbT_psbN_psbH_petB_petD_rpoA_rps11_rpl36_infA_rps8_rpl14_rpl16_rps3_rps19_rpl2_ndhB_rps7_rps12_ycf1_rps15_ndhH_ndhA_ndhI_ndhG_ndhE_psaC_ndhD_ccsA	1
accD_psaI_ycf4_cemA_petA_psbJ_psbF_psbE_petL_petG_psaJ_rpl33_rps18_rpl20_rps12_clpP_psbB_psbT_psbN_psbH_petB_petD_rpoA_rps11_rpl36_infA_rps8_rpl14_rpl16_rps3_rps19_rpl2_ndhB_rps7_rps12_ycf1_rps15_ndhH_ndhA_ndhI_ndhG_ndhE_psaC_ndhD_ccsA_rpl32	1
accD_psaI_ycf4_cemA_petA_psbJ_psbF_psbE_petL_petG_psaJ_rpl33_rps18_rpl20_rps12_clpP_psbB_psbT_psbN_psbH_petB_petD_rpoA_rps11_rpl36_infA_rps8_rpl14_rpl16_rps3_rps19_rpl2_ndhB_rps7_rps12_ycf1_rps15_ndhH_ndhA_ndhI_ndhG_ndhE_psaC_ndhD_ccsA_rpl32_rps7	1
accD_psaI_ycf4_cemA_petA_psbJ_psbF_psbE_petL_petG_psaJ_rpl33_rps18_rpl20_rps12_clpP_psbB_psbT_psbN_psbH_petB_petD_rpoA_rps11_rpl36_infA_rps8_rpl14_rpl16_rps3_rps19_rpl2_ndhB_rps7_rps12_ycf1_rps15_ndhH_ndhA_ndhI_ndhG_ndhE_psaC_ndhD_ccsA_rpl32_rps7_ndhB	1
accD_psaI_ycf4_cemA_petA_psbJ_psbF_psbE_petL_petG_psaJ_rpl33_rps18_rpl20_rps12_clpP_psbB_psbT_psbN_psbH_petB_petD_rpoA_rps11_rpl36_rps8	7
accD_psaI_ycf4_cemA_petA_psbJ_psbF_psbE_petL_petG_psaJ_rpl33_rps18_rpl20_rps12_clpP_psbB_psbT_psbN_psbH_petB_petD_rpoA_rps11_rpl36_rps8_rpl14	7
accD_psaI_ycf4_cemA_petA_psbJ_psbF_psbE_petL_petG_psaJ_rpl33_rps18_rpl20_rps12_clpP_psbB_psbT_psbN_psbH_petB_petD_rpoA_rps11_rpl36_rps8_rpl14_rpl16	7
accD_psaI_ycf4_cemA_petA_psbJ_psbF_psbE_petL_petG_psaJ_rpl33_rps18_rpl20_rps12_clpP_psbB_psbT_psbN_psbH_petB_petD_rpoA_rps11_rpl36_rps8_rpl14_rpl16_rps3	7
accD_psaI_ycf4_cemA_petA_psbJ_psbF_psbE_petL_petG_psaJ_rpl33_rps18_rpl20_rps12_clpP_psbB_psbT_psbN_psbH_petB_petD_rpoA_rps11_rpl36_rps8_rpl14_rpl16_rps3_rpl22	7
accD_psaI_ycf4_cemA_petA_psbJ_psbF_psbE_petL_petG_psaJ_rpl33_rps18_rpl20_rps12_clpP_psbB_psbT_psbN_psbH_petB_petD_rpoA_rps11_rpl36_rps8_rpl14_rpl16_rps3_rpl22_rpl2	1
accD_psaI_ycf4_cemA_petA_psbJ_psbF_psbE_petL_petG_psaJ_rpl33_rps18_rpl20_rps12_clpP_psbB_psbT_psbN_psbH_petB_petD_rpoA_rps11_rpl36_rps8_rpl14_rpl16_rps3_rpl22_rpl2_rpl23	1
accD_psaI_ycf4_cemA_petA_psbJ_psbF_psbE_petL_petG_psaJ_rpl33_rps18_rpl20_rps12_clpP_psbB_psbT_psbN_psbH_petB_petD_rpoA_rps11_rpl36_rps8_rpl14_rpl16_rps3_rpl22_rpl2_rpl23_ndhB	1
accD_psaI_ycf4_cemA_petA_psbJ_psbF_psbE_petL_petG_psaJ_rpl33_rps18_rpl20_rps12_clpP_psbB_psbT_psbN_psbH_petB_petD_rpoA_rps11_rpl36_rps8_rpl14_rpl16_rps3_rpl22_rpl2_rpl23_ndhB_rps7	1
accD_psaI_ycf4_cemA_petA_psbJ_psbF_psbE_petL_petG_psaJ_rpl33_rps18_rpl20_rps12_clpP_psbB_psbT_psbN_psbH_petB_petD_rpoA_rps11_rpl36_rps8_rpl14_rpl16_rps3_rpl22_rpl2_rpl23_ndhB_rps7_rps12	1
accD_psaI_ycf4_cemA_petA_psbJ_psbF_psbE_petL_petG_psaJ_rpl33_rps18_rpl20_rps12_clpP_psbB_psbT_psbN_psbH_petB_petD_rpoA_rps11_rpl36_rps8_rpl14_rpl16_rps3_rpl22_rpl2_rpl23_ndhB_rps7_rps12_ycf1	1
accD_psaI_ycf4_cemA_petA_psbJ_psbF_psbE_petL_petG_psaJ_rpl33_rps18_rpl20_rps12_clpP_psbB_psbT_psbN_psbH_petB_petD_rpoA_rps11_rpl36_rps8_rpl14_rpl16_rps3_rpl22_rpl2_rpl23_ndhB_rps7_rps12_ycf1_rpl32	1
accD_psaI_ycf4_cemA_petA_psbJ_psbF_psbE_petL_petG_psaJ_rpl33_rps18_rpl20_rps12_clpP_psbB_psbT_psbN_psbH_petB_petD_rpoA_rps11_rpl36_rps8_rpl14_rpl16_rps3_rpl22_rpl2_rpl23_ndhB_rps7_rps12_ycf1_rpl32_ccsA	1
accD_psaI_ycf4_cemA_petA_psbJ_psbF_psbE_petL_petG_psaJ_rpl33_rps18_rpl20_rps12_clpP_psbB_psbT_psbN_psbH_petB_petD_rpoA_rps11_rpl36_rps8_rpl14_rpl16_rps3_rpl22_rpl2_rpl23_ndhB_rps7_rps12_ycf1_rpl32_ccsA_ndhD	1
accD_psaI_ycf4_cemA_petA_psbJ_psbF_psbE_petL_petG_psaJ_rpl33_rps18_rpl20_rps12_clpP_psbB_psbT_psbN_psbH_petB_petD_rpoA_rps11_rpl36_rps8_rpl14_rpl16_rps3_rpl22_rpl2_rpl23_ndhB_rps7_rps12_ycf1_rpl32_ccsA_ndhD_psaC	1
accD_psaI_ycf4_cemA_petA_psbJ_psbF_psbE_petL_petG_psaJ_rpl33_rps18_rpl20_rps12_clpP_psbB_psbT_psbN_psbH_petB_petD_rpoA_rps11_rpl36_rps8_rpl14_rpl16_rps3_rpl22_rpl2_rpl23_ndhB_rps7_rps12_ycf1_rpl32_ccsA_ndhD_psaC_ndhE	1
accD_psaI_ycf4_cemA_petA_psbJ_psbF_psbE_petL_petG_psaJ_rpl33_rps18_rpl20_rps12_clpP_psbB_psbT_psbN_psbH_petB_petD_rpoA_rps11_rpl36_rps8_rpl14_rpl16_rps3_rpl22_rpl2_rpl23_ndhB_rps7_rps12_ycf1_rpl32_ccsA_ndhD_psaC_ndhE_ndhG	1
accD_psaI_ycf4_cemA_petA_psbJ_psbF_psbE_petL_petG_psaJ_rpl33_rps18_rpl20_rps12_clpP_psbB_psbT_psbN_psbH_petB_petD_rpoA_rps11_rpl36_rps8_rpl14_rpl16_rps3_rpl22_rpl2_rpl23_ndhB_rps7_rps12_ycf1_rpl32_ccsA_ndhD_psaC_ndhE_ndhG_ndhI	1
accD_psaI_ycf4_cemA_petA_psbJ_psbF_psbE_petL_petG_psaJ_rpl33_rps18_rpl20_rps12_clpP_psbB_psbT_psbN_psbH_petB_petD_rpoA_rps11_rpl36_rps8_rpl14_rpl16_rps3_rpl22_rpl2_rpl23_ndhB_rps7_rps12_ycf1_rpl32_ccsA_ndhD_psaC_ndhE_ndhG_ndhI_ndhA	1
accD_psaI_ycf4_cemA_petA_psbJ_psbF_psbE_petL_petG_psaJ_rpl33_rps18_rpl20_rps12_clpP_psbB_psbT_psbN_psbH_petB_petD_rpoA_rps11_rpl36_rps8_rpl14_rpl16_rps3_rpl22_rpl2_rpl23_ndhB_rps7_rps12_ycf1_rpl32_ccsA_ndhD_psaC_ndhE_ndhG_ndhI_ndhA_ndhH	1
accD_psaI_ycf4_cemA_petA_psbJ_psbF_psbE_petL_petG_psaJ_rpl33_rps18_rpl20_rps12_clpP_psbB_psbT_psbN_psbH_petB_petD_rpoA_rps11_rpl36_rps8_rpl14_rpl16_rps3_rpl22_rpl2_rpl23_ndhB_rps7_rps12_ycf1_rpl32_ccsA_ndhD_psaC_ndhE_ndhG_ndhI_ndhA_ndhH_rps15	1
accD_psaI_ycf4_cemA_petA_psbJ_psbF_psbE_petL_petG_psaJ_rpl33_rps18_rpl20_rps12_clpP_psbB_psbT_psbN_psbH_petB_petD_rpoA_rps11_rpl36_rps8_rpl14_rpl16_rps3_rpl22_rpl2_rpl23_ndhB_rps7_rps12_ycf1_rpl32_ccsA_ndhD_psaC_ndhE_ndhG_ndhI_ndhA_ndhH_rps15_ycf1	1
accD_psaI_ycf4_cemA_petA_psbJ_psbF_psbE_petL_petG_psaJ_rpl33_rps18_rpl20_rps12_clpP_psbB_psbT_psbN_psbH_petB_petD_rpoA_rps11_rpl36_rps8_rpl14_rpl16_rps3_rpl22_rpl2_rpl23_ndhB_rps7_rps12_ycf1_rpl32_ccsA_ndhD_psaC_ndhE_ndhG_ndhI_ndhA_ndhH_rps15_ycf1_rps7	1
accD_psaI_ycf4_cemA_petA_psbJ_psbF_psbE_petL_petG_psaJ_rpl33_rps18_rpl20_rps12_clpP_psbB_psbT_psbN_psbH_petB_petD_rpoA_rps11_rpl36_rps8_rpl14_rpl16_rps3_rpl22_rpl2_rpl23_ndhB_rps7_rps12_ycf1_rpl32_ccsA_ndhD_psaC_ndhE_ndhG_ndhI_ndhA_ndhH_rps15_ycf1_rps7_ndhB	1
accD_psaI_ycf4_cemA_petA_psbJ_psbF_psbE_petL_petG_psaJ_rpl33_rps18_rpl20_rps12_clpP_psbB_psbT_psbN_psbH_petB_petD_rpoA_rps11_rpl36_rps8_rpl14_rpl16_rps3_rpl22_rpl2_rpl23_ndhB_rps7_rps12_ycf1_rpl32_ccsA_ndhD_psaC_ndhE_ndhG_ndhI_ndhA_ndhH_rps15_ycf1_rps7_ndhB_rpl23	1
accD_psaI_ycf4_cemA_petA_psbJ_psbF_psbE_petL_petG_psaJ_rpl33_rps18_rpl20_rps12_clpP_psbB_psbT_psbN_psbH_petB_petD_rpoA_rps11_rpl36_rps8_rpl14_rpl16_rps3_rpl22_rpl2_rpl23_ndhB_rps7_rps12_ycf1_rpl32_ccsA_ndhD_psaC_ndhE_ndhG_ndhI_ndhA_ndhH_rps15_ycf1_rps7_ndhB_rpl23_rpl2	1
accD_psaI_ycf4_cemA_petA_psbJ_psbF_psbE_petL_petG_psaJ_rpl33_rps18_rpl20_rps12_clpP_psbB_psbT_psbN_psbH_petB_petD_rpoA_rps11_rpl36_rps8_rpl14_rpl16_rps3_rpl22_rps19	6
accD_psaI_ycf4_cemA_petA_psbJ_psbF_psbE_petL_petG_psaJ_rpl33_rps18_rpl20_rps12_clpP_psbB_psbT_psbN_psbH_petB_petD_rpoA_rps11_rpl36_rps8_rpl14_rpl16_rps3_rpl22_rps19_rpl2	6
accD_psaI_ycf4_cemA_petA_psbJ_psbF_psbE_petL_petG_psaJ_rpl33_rps18_rpl20_rps12_clpP_psbB_psbT_psbN_psbH_petB_petD_rpoA_rps11_rpl36_rps8_rpl14_rpl16_rps3_rpl22_rps19_rpl2_rpl23	6
accD_psaI_ycf4_cemA_petA_psbJ_psbF_psbE_petL_petG_psaJ_rpl33_rps18_rpl20_rps12_clpP_psbB_psbT_psbN_psbH_petB_petD_rpoA_rps11_rpl36_rps8_rpl14_rpl16_rps3_rpl22_rps19_rpl2_rpl23_ndhB	6
accD_psaI_ycf4_cemA_petA_psbJ_psbF_psbE_petL_petG_psaJ_rpl33_rps18_rpl20_rps12_clpP_psbB_psbT_psbN_psbH_petB_petD_rpoA_rps11_rpl36_rps8_rpl14_rpl16_rps3_rpl22_rps19_rpl2_rpl23_ndhB_rps7	6
accD_psaI_ycf4_cemA_petA_psbJ_psbF_psbE_petL_petG_psaJ_rpl33_rps18_rpl20_rps12_clpP_psbB_psbT_psbN_psbH_petB_petD_rpoA_rps11_rpl36_rps8_rpl14_rpl16_rps3_rpl22_rps19_rpl2_rpl23_ndhB_rps7_rpl32	1
accD_psaI_ycf4_cemA_petA_psbJ_psbF_psbE_petL_petG_psaJ_rpl33_rps18_rpl20_rps12_clpP_psbB_psbT_psbN_psbH_petB_petD_rpoA_rps11_rpl36_rps8_rpl14_rpl16_rps3_rpl22_rps19_rpl2_rpl23_ndhB_rps7_rpl32_ccsA	1
accD_psaI_ycf4_cemA_petA_psbJ_psbF_psbE_petL_petG_psaJ_rpl33_rps18_rpl20_rps12_clpP_psbB_psbT_psbN_psbH_petB_petD_rpoA_rps11_rpl36_rps8_rpl14_rpl16_rps3_rpl22_rps19_rpl2_rpl23_ndhB_rps7_rpl32_ccsA_ndhD	1
accD_psaI_ycf4_cemA_petA_psbJ_psbF_psbE_petL_petG_psaJ_rpl33_rps18_rpl20_rps12_clpP_psbB_psbT_psbN_psbH_petB_petD_rpoA_rps11_rpl36_rps8_rpl14_rpl16_rps3_rpl22_rps19_rpl2_rpl23_ndhB_rps7_rpl32_ccsA_ndhD_psaI	1
accD_psaI_ycf4_cemA_petA_psbJ_psbF_psbE_petL_petG_psaJ_rpl33_rps18_rpl20_rps12_clpP_psbB_psbT_psbN_psbH_petB_petD_rpoA_rps11_rpl36_rps8_rpl14_rpl16_rps3_rpl22_rps19_rpl2_rpl23_ndhB_rps7_rpl32_ccsA_ndhD_psaI_ndhE	1
accD_psaI_ycf4_cemA_petA_psbJ_psbF_psbE_petL_petG_psaJ_rpl33_rps18_rpl20_rps12_clpP_psbB_psbT_psbN_psbH_petB_petD_rpoA_rps11_rpl36_rps8_rpl14_rpl16_rps3_rpl22_rps19_rpl2_rpl23_ndhB_rps7_rpl32_ccsA_ndhD_psaI_ndhE_ndhG	1
accD_psaI_ycf4_cemA_petA_psbJ_psbF_psbE_petL_petG_psaJ_rpl33_rps18_rpl20_rps12_clpP_psbB_psbT_psbN_psbH_petB_petD_rpoA_rps11_rpl36_rps8_rpl14_rpl16_rps3_rpl22_rps19_rpl2_rpl23_ndhB_rps7_rpl32_ccsA_ndhD_psaI_ndhE_ndhG_ndhI	1
accD_psaI_ycf4_cemA_petA_psbJ_psbF_psbE_petL_petG_psaJ_rpl33_rps18_rpl20_rps12_clpP_psbB_psbT_psbN_psbH_petB_petD_rpoA_rps11_rpl36_rps8_rpl14_rpl16_rps3_rpl22_rps19_rpl2_rpl23_ndhB_rps7_rpl32_ccsA_ndhD_psaI_ndhE_ndhG_ndhI_ndhA	1
accD_psaI_ycf4_cemA_petA_psbJ_psbF_psbE_petL_petG_psaJ_rpl33_rps18_rpl20_rps12_clpP_psbB_psbT_psbN_psbH_petB_petD_rpoA_rps11_rpl36_rps8_rpl14_rpl16_rps3_rpl22_rps19_rpl2_rpl23_ndhB_rps7_rpl32_ccsA_ndhD_psaI_ndhE_ndhG_ndhI_ndhA_ndhH	1
accD_psaI_ycf4_cemA_petA_psbJ_psbF_psbE_petL_petG_psaJ_rpl33_rps18_rpl20_rps12_clpP_psbB_psbT_psbN_psbH_petB_petD_rpoA_rps11_rpl36_rps8_rpl14_rpl16_rps3_rpl22_rps19_rpl2_rpl23_ndhB_rps7_rpl32_ccsA_ndhD_psaI_ndhE_ndhG_ndhI_ndhA_ndhH_rps15	1
accD_psaI_ycf4_cemA_petA_psbJ_psbF_psbE_petL_petG_psaJ_rpl33_rps18_rpl20_rps12_clpP_psbB_psbT_psbN_psbH_petB_petD_rpoA_rps11_rpl36_rps8_rpl14_rpl16_rps3_rpl22_rps19_rpl2_rpl23_ndhB_rps7_rpl32_ccsA_ndhD_psaI_ndhE_ndhG_ndhI_ndhA_ndhH_rps15_ycf1	1
accD_psaI_ycf4_cemA_petA_psbJ_psbF_psbE_petL_petG_psaJ_rpl33_rps18_rpl20_rps12_clpP_psbB_psbT_psbN_psbH_petB_petD_rpoA_rps11_rpl36_rps8_rpl14_rpl16_rps3_rpl22_rps19_rpl2_rpl23_ndhB_rps7_rpl32_ccsA_ndhD_psaI_ndhE_ndhG_ndhI_ndhA_ndhH_rps15_ycf1_rps7	1
accD_psaI_ycf4_cemA_petA_psbJ_psbF_psbE_petL_petG_psaJ_rpl33_rps18_rpl20_rps12_clpP_psbB_psbT_psbN_psbH_petB_petD_rpoA_rps11_rpl36_rps8_rpl14_rpl16_rps3_rpl22_rps19_rpl2_rpl23_ndhB_rps7_rpl32_ccsA_ndhD_psaI_ndhE_ndhG_ndhI_ndhA_ndhH_rps15_ycf1_rps7_ndhB	1
accD_psaI_ycf4_cemA_petA_psbJ_psbF_psbE_petL_petG_psaJ_rpl33_rps18_rpl20_rps12_clpP_psbB_psbT_psbN_psbH_petB_petD_rpoA_rps11_rpl36_rps8_rpl14_rpl16_rps3_rpl22_rps19_rpl2_rpl23_ndhB_rps7_rpl32_ccsA_ndhD_psaI_ndhE_ndhG_ndhI_ndhA_ndhH_rps15_ycf1_rps7_ndhB_rpl23	1
accD_psaI_ycf4_cemA_petA_psbJ_psbF_psbE_petL_petG_psaJ_rpl33_rps18_rpl20_rps12_clpP_psbB_psbT_psbN_psbH_petB_petD_rpoA_rps11_rpl36_rps8_rpl14_rpl16_rps3_rpl22_rps19_rpl2_rpl23_ndhB_rps7_rpl32_ccsA_ndhD_psaI_ndhE_ndhG_ndhI_ndhA_ndhH_rps15_ycf1_rps7_ndhB_rpl23_rpl2	1
accD_psaI_ycf4_cemA_petA_psbJ_psbF_psbE_petL_petG_psaJ_rpl33_rps18_rpl20_rps12_clpP_psbB_psbT_psbN_psbH_petB_petD_rpoA_rps11_rpl36_rps8_rpl14_rpl16_rps3_rpl22_rps19_rpl2_rpl23_ndhB_rps7_rps12	5
accD_psaI_ycf4_cemA_petA_psbJ_psbF_psbE_petL_petG_psaJ_rpl33_rps18_rpl20_rps12_clpP_psbB_psbT_psbN_psbH_petB_petD_rpoA_rps11_rpl36_rps8_rpl14_rpl16_rps3_rpl22_rps19_rpl2_rpl23_ndhB_rps7_rps12_rpl32	4
accD_psaI_ycf4_cemA_petA_psbJ_psbF_psbE_petL_petG_psaJ_rpl33_rps18_rpl20_rps12_clpP_psbB_psbT_psbN_psbH_petB_petD_rpoA_rps11_rpl36_rps8_rpl14_rpl16_rps3_rpl22_rps19_rpl2_rpl23_ndhB_rps7_rps12_rpl32_ccsA	4
accD_psaI_ycf4_cemA_petA_psbJ_psbF_psbE_petL_petG_psaJ_rpl33_rps18_rpl20_rps12_clpP_psbB_psbT_psbN_psbH_petB_petD_rpoA_rps11_rpl36_rps8_rpl14_rpl16_rps3_rpl22_rps19_rpl2_rpl23_ndhB_rps7_rps12_rpl32_ccsA_ndhD	4
accD_psaI_ycf4_cemA_petA_psbJ_psbF_psbE_petL_petG_psaJ_rpl33_rps18_rpl20_rps12_clpP_psbB_psbT_psbN_psbH_petB_petD_rpoA_rps11_rpl36_rps8_rpl14_rpl16_rps3_rpl22_rps19_rpl2_rpl23_ndhB_rps7_rps12_rpl32_ccsA_ndhD_psaC	3
accD_psaI_ycf4_cemA_petA_psbJ_psbF_psbE_petL_petG_psaJ_rpl33_rps18_rpl20_rps12_clpP_psbB_psbT_psbN_psbH_petB_petD_rpoA_rps11_rpl36_rps8_rpl14_rpl16_rps3_rpl22_rps19_rpl2_rpl23_ndhB_rps7_rps12_rpl32_ccsA_ndhD_psaC_ndhE	3
accD_psaI_ycf4_cemA_petA_psbJ_psbF_psbE_petL_petG_psaJ_rpl33_rps18_rpl20_rps12_clpP_psbB_psbT_psbN_psbH_petB_petD_rpoA_rps11_rpl36_rps8_rpl14_rpl16_rps3_rpl22_rps19_rpl2_rpl23_ndhB_rps7_rps12_rpl32_ccsA_ndhD_psaC_ndhE_ndhG	3
accD_psaI_ycf4_cemA_petA_psbJ_psbF_psbE_petL_petG_psaJ_rpl33_rps18_rpl20_rps12_clpP_psbB_psbT_psbN_psbH_petB_petD_rpoA_rps11_rpl36_rps8_rpl14_rpl16_rps3_rpl22_rps19_rpl2_rpl23_ndhB_rps7_rps12_rpl32_ccsA_ndhD_psaC_ndhE_ndhG_ndhI	3
accD_psaI_ycf4_cemA_petA_psbJ_psbF_psbE_petL_petG_psaJ_rpl33_rps18_rpl20_rps12_clpP_psbB_psbT_psbN_psbH_petB_petD_rpoA_rps11_rpl36_rps8_rpl14_rpl16_rps3_rpl22_rps19_rpl2_rpl23_ndhB_rps7_rps12_rpl32_ccsA_ndhD_psaC_ndhE_ndhG_ndhI_ndhA	3
accD_psaI_ycf4_cemA_petA_psbJ_psbF_psbE_petL_petG_psaJ_rpl33_rps18_rpl20_rps12_clpP_psbB_psbT_psbN_psbH_petB_petD_rpoA_rps11_rpl36_rps8_rpl14_rpl16_rps3_rpl22_rps19_rpl2_rpl23_ndhB_rps7_rps12_rpl32_ccsA_ndhD_psaC_ndhE_ndhG_ndhI_ndhA_ndhH	3
accD_psaI_ycf4_cemA_petA_psbJ_psbF_psbE_petL_petG_psaJ_rpl33_rps18_rpl20_rps12_clpP_psbB_psbT_psbN_psbH_petB_petD_rpoA_rps11_rpl36_rps8_rpl14_rpl16_rps3_rpl22_rps19_rpl2_rpl23_ndhB_rps7_rps12_rpl32_ccsA_ndhD_psaC_ndhE_ndhG_ndhI_ndhA_ndhH_rps15	3
accD_psaI_ycf4_cemA_petA_psbJ_psbF_psbE_petL_petG_psaJ_rpl33_rps18_rpl20_rps12_clpP_psbB_psbT_psbN_psbH_petB_petD_rpoA_rps11_rpl36_rps8_rpl14_rpl16_rps3_rpl22_rps19_rpl2_rpl23_ndhB_rps7_rps12_rpl32_ccsA_ndhD_psaC_ndhE_ndhG_ndhI_ndhA_ndhH_rps15_rps7	1
accD_psaI_ycf4_cemA_petA_psbJ_psbF_psbE_petL_petG_psaJ_rpl33_rps18_rpl20_rps12_clpP_psbB_psbT_psbN_psbH_petB_petD_rpoA_rps11_rpl36_rps8_rpl14_rpl16_rps3_rpl22_rps19_rpl2_rpl23_ndhB_rps7_rps12_rpl32_ccsA_ndhD_psaC_ndhE_ndhG_ndhI_ndhA_ndhH_rps15_rps7_ndhB	1
accD_psaI_ycf4_cemA_petA_psbJ_psbF_psbE_petL_petG_psaJ_rpl33_rps18_rpl20_rps12_clpP_psbB_psbT_psbN_psbH_petB_petD_rpoA_rps11_rpl36_rps8_rpl14_rpl16_rps3_rpl22_rps19_rpl2_rpl23_ndhB_rps7_rps12_rpl32_ccsA_ndhD_psaC_ndhE_ndhG_ndhI_ndhA_ndhH_rps15_rps7_ndhB_rpl23	1
accD_psaI_ycf4_cemA_petA_psbJ_psbF_psbE_petL_petG_psaJ_rpl33_rps18_rpl20_rps12_clpP_psbB_psbT_psbN_psbH_petB_petD_rpoA_rps11_rpl36_rps8_rpl14_rpl16_rps3_rpl22_rps19_rpl2_rpl23_ndhB_rps7_rps12_rpl32_ccsA_ndhD_psaC_ndhE_ndhG_ndhI_ndhA_ndhH_rps15_ycf1	2
accD_psaI_ycf4_cemA_petA_psbJ_psbF_psbE_petL_petG_psaJ_rpl33_rps18_rpl20_rps12_clpP_psbB_psbT_psbN_psbH_petB_petD_rpoA_rps11_rpl36_rps8_rpl14_rpl16_rps3_rpl22_rps19_rpl2_rpl23_ndhB_rps7_rps12_rpl32_ccsA_ndhD_psaC_ndhE_ndhG_ndhI_ndhA_ndhH_rps15_ycf1_rps7	2
accD_psaI_ycf4_cemA_petA_psbJ_psbF_psbE_petL_petG_psaJ_rpl33_rps18_rpl20_rps12_clpP_psbB_psbT_psbN_psbH_petB_petD_rpoA_rps11_rpl36_rps8_rpl14_rpl16_rps3_rpl22_rps19_rpl2_rpl23_ndhB_rps7_rps12_rpl32_ccsA_ndhD_psaC_ndhE_ndhG_ndhI_ndhA_ndhH_rps15_ycf1_rps7_ndhB	2
accD_psaI_ycf4_cemA_petA_psbJ_psbF_psbE_petL_petG_psaJ_rpl33_rps18_rpl20_rps12_clpP_psbB_psbT_psbN_psbH_petB_petD_rpoA_rps11_rpl36_rps8_rpl14_rpl16_rps3_rpl22_rps19_rpl2_rpl23_ndhB_rps7_rps12_rpl32_ccsA_ndhD_psaC_ndhE_ndhG_ndhI_ndhA_ndhH_rps15_ycf1_rps7_ndhB_rpl23	2
accD_psaI_ycf4_cemA_petA_psbJ_psbF_psbE_petL_petG_psaJ_rpl33_rps18_rpl20_rps12_clpP_psbB_psbT_psbN_psbH_petB_petD_rpoA_rps11_rpl36_rps8_rpl14_rpl16_rps3_rpl22_rps19_rpl2_rpl23_ndhB_rps7_rps12_rpl32_ccsA_ndhD_psaC_ndhE_ndhG_ndhI_ndhA_ndhH_rps15_ycf1_rps7_ndhB_rpl23_rpl2	2
accD_psaI_ycf4_cemA_petA_psbJ_psbF_psbE_petL_petG_psaJ_rpl33_rps18_rpl20_rps12_clpP_psbB_psbT_psbN_psbH_petB_petD_rpoA_rps11_rpl36_rps8_rpl14_rpl16_rps3_rpl22_rps19_rpl2_rpl23_ndhB_rps7_rps12_rpl32_ccsA_ndhD_psaI	1
accD_psaI_ycf4_cemA_petA_psbJ_psbF_psbE_petL_petG_psaJ_rpl33_rps18_rpl20_rps12_clpP_psbB_psbT_psbN_psbH_petB_petD_rpoA_rps11_rpl36_rps8_rpl14_rpl16_rps3_rpl22_rps19_rpl2_rpl23_ndhB_rps7_rps12_rpl32_ccsA_ndhD_psaI_ndhE	1
accD_psaI_ycf4_cemA_petA_psbJ_psbF_psbE_petL_petG_psaJ_rpl33_rps18_rpl20_rps12_clpP_psbB_psbT_psbN_psbH_petB_petD_rpoA_rps11_rpl36_rps8_rpl14_rpl16_rps3_rpl22_rps19_rpl2_rpl23_ndhB_rps7_rps12_rpl32_ccsA_ndhD_psaI_ndhE_ndhG	1
accD_psaI_ycf4_cemA_petA_psbJ_psbF_psbE_petL_petG_psaJ_rpl33_rps18_rpl20_rps12_clpP_psbB_psbT_psbN_psbH_petB_petD_rpoA_rps11_rpl36_rps8_rpl14_rpl16_rps3_rpl22_rps19_rpl2_rpl23_ndhB_rps7_rps12_rpl32_ccsA_ndhD_psaI_ndhE_ndhG_ndhI	1
accD_psaI_ycf4_cemA_petA_psbJ_psbF_psbE_petL_petG_psaJ_rpl33_rps18_rpl20_rps12_clpP_psbB_psbT_psbN_psbH_petB_petD_rpoA_rps11_rpl36_rps8_rpl14_rpl16_rps3_rpl22_rps19_rpl2_rpl23_ndhB_rps7_rps12_rpl32_ccsA_ndhD_psaI_ndhE_ndhG_ndhI_ndhA	1
accD_psaI_ycf4_cemA_petA_psbJ_psbF_psbE_petL_petG_psaJ_rpl33_rps18_rpl20_rps12_clpP_psbB_psbT_psbN_psbH_petB_petD_rpoA_rps11_rpl36_rps8_rpl14_rpl16_rps3_rpl22_rps19_rpl2_rpl23_ndhB_rps7_rps12_rpl32_ccsA_ndhD_psaI_ndhE_ndhG_ndhI_ndhA_ndhH	1
accD_psaI_ycf4_cemA_petA_psbJ_psbF_psbE_petL_petG_psaJ_rpl33_rps18_rpl20_rps12_clpP_psbB_psbT_psbN_psbH_petB_petD_rpoA_rps11_rpl36_rps8_rpl14_rpl16_rps3_rpl22_rps19_rpl2_rpl23_ndhB_rps7_rps12_rpl32_ccsA_ndhD_psaI_ndhE_ndhG_ndhI_ndhA_ndhH_rps15	1
accD_psaI_ycf4_cemA_petA_psbJ_psbF_psbE_petL_petG_psaJ_rpl33_rps18_rpl20_rps12_clpP_psbB_psbT_psbN_psbH_petB_petD_rpoA_rps11_rpl36_rps8_rpl14_rpl16_rps3_rpl22_rps19_rpl2_rpl23_ndhB_rps7_rps12_rpl32_ccsA_ndhD_psaI_ndhE_ndhG_ndhI_ndhA_ndhH_rps15_ycf1	1
accD_psaI_ycf4_cemA_petA_psbJ_psbF_psbE_petL_petG_psaJ_rpl33_rps18_rpl20_rps12_clpP_psbB_psbT_psbN_psbH_petB_petD_rpoA_rps11_rpl36_rps8_rpl14_rpl16_rps3_rpl22_rps19_rpl2_rpl23_ndhB_rps7_rps12_rpl32_ccsA_ndhD_psaI_ndhE_ndhG_ndhI_ndhA_ndhH_rps15_ycf1_rps7	1
accD_psaI_ycf4_cemA_petA_psbJ_psbF_psbE_petL_petG_psaJ_rpl33_rps18_rpl20_rps12_clpP_psbB_psbT_psbN_psbH_petB_petD_rpoA_rps11_rpl36_rps8_rpl14_rpl16_rps3_rpl22_rps19_rpl2_rpl23_ndhB_rps7_rps12_rpl32_ccsA_ndhD_psaI_ndhE_ndhG_ndhI_ndhA_ndhH_rps15_ycf1_rps7_ndhB	1
accD_psaI_ycf4_cemA_petA_psbJ_psbF_psbE_petL_petG_psaJ_rpl33_rps18_rpl20_rps12_clpP_psbB_psbT_psbN_psbH_petB_petD_rpoA_rps11_rpl36_rps8_rpl14_rpl16_rps3_rpl22_rps19_rpl2_rpl23_ndhB_rps7_rps12_rpl32_ccsA_ndhD_psaI_ndhE_ndhG_ndhI_ndhA_ndhH_rps15_ycf1_rps7_ndhB_rpl23	1
accD_psaI_ycf4_cemA_petA_psbJ_psbF_psbE_petL_petG_psaJ_rpl33_rps18_rpl20_rps12_clpP_psbB_psbT_psbN_psbH_petB_petD_rpoA_rps11_rpl36_rps8_rpl14_rpl16_rps3_rpl22_rps19_rpl2_rpl23_ndhB_rps7_rps12_rpl32_ccsA_ndhD_psaI_ndhE_ndhG_ndhI_ndhA_ndhH_rps15_ycf1_rps7_ndhB_rpl23_rpl2	1
accD_psaI_ycf4_cemA_petA_psbJ_psbF_psbE_petL_petG_psaJ_rpl33_rps18_rpl20_rps12_clpP_psbB_psbT_psbN_psbH_petB_petD_rpoA_rps11_rpl36_rps8_rpl14_rpl16_rps3_rpl22_rps19_rpl2_rpl23_ndhB_rps7_rps12_ycf1	1
accD_psaI_ycf4_cemA_petA_psbJ_psbF_psbE_petL_petG_psaJ_rpl33_rps18_rpl20_rps12_clpP_psbB_psbT_psbN_psbH_petB_petD_rpoA_rps11_rpl36_rps8_rpl14_rpl16_rps3_rpl22_rps19_rpl2_rpl23_ndhB_rps7_rps12_ycf1_rpl32	1
accD_psaI_ycf4_cemA_petA_psbJ_psbF_psbE_petL_petG_psaJ_rpl33_rps18_rpl20_rps12_clpP_psbB_psbT_psbN_psbH_petB_petD_rpoA_rps11_rpl36_rps8_rpl14_rpl16_rps3_rpl22_rps19_rpl2_rpl23_ndhB_rps7_rps12_ycf1_rpl32_ccsA	1
accD_psaI_ycf4_cemA_petA_psbJ_psbF_psbE_petL_petG_psaJ_rpl33_rps18_rpl20_rps12_clpP_psbB_psbT_psbN_psbH_petB_petD_rpoA_rps11_rpl36_rps8_rpl14_rpl16_rps3_rpl22_rps19_rpl2_rpl23_ndhB_rps7_rps12_ycf1_rpl32_ccsA_ndhD	1
accD_psaI_ycf4_cemA_petA_psbJ_psbF_psbE_petL_petG_psaJ_rpl33_rps18_rpl20_rps12_clpP_psbB_psbT_psbN_psbH_petB_petD_rpoA_rps11_rpl36_rps8_rpl14_rpl16_rps3_rpl22_rps19_rpl2_rpl23_ndhB_rps7_rps12_ycf1_rpl32_ccsA_ndhD_psaC	1
accD_psaI_ycf4_cemA_petA_psbJ_psbF_psbE_petL_petG_psaJ_rpl33_rps18_rpl20_rps12_clpP_psbB_psbT_psbN_psbH_petB_petD_rpoA_rps11_rpl36_rps8_rpl14_rpl16_rps3_rpl22_rps19_rpl2_rpl23_ndhB_rps7_rps12_ycf1_rpl32_ccsA_ndhD_psaC_ndhE	1
accD_psaI_ycf4_cemA_petA_psbJ_psbF_psbE_petL_petG_psaJ_rpl33_rps18_rpl20_rps12_clpP_psbB_psbT_psbN_psbH_petB_petD_rpoA_rps11_rpl36_rps8_rpl14_rpl16_rps3_rpl22_rps19_rpl2_rpl23_ndhB_rps7_rps12_ycf1_rpl32_ccsA_ndhD_psaC_ndhE_ndhG	1
accD_psaI_ycf4_cemA_petA_psbJ_psbF_psbE_petL_petG_psaJ_rpl33_rps18_rpl20_rps12_clpP_psbB_psbT_psbN_psbH_petB_petD_rpoA_rps11_rpl36_rps8_rpl14_rpl16_rps3_rpl22_rps19_rpl2_rpl23_ndhB_rps7_rps12_ycf1_rpl32_ccsA_ndhD_psaC_ndhE_ndhG_ndhI	1
accD_psaI_ycf4_cemA_petA_psbJ_psbF_psbE_petL_petG_psaJ_rpl33_rps18_rpl20_rps12_clpP_psbB_psbT_psbN_psbH_petB_petD_rpoA_rps11_rpl36_rps8_rpl14_rpl16_rps3_rpl22_rps19_rpl2_rpl23_ndhB_rps7_rps12_ycf1_rpl32_ccsA_ndhD_psaC_ndhE_ndhG_ndhI_ndhA	1
accD_psaI_ycf4_cemA_petA_psbJ_psbF_psbE_petL_petG_psaJ_rpl33_rps18_rpl20_rps12_clpP_psbB_psbT_psbN_psbH_petB_petD_rpoA_rps11_rpl36_rps8_rpl14_rpl16_rps3_rpl22_rps19_rpl2_rpl23_ndhB_rps7_rps12_ycf1_rpl32_ccsA_ndhD_psaC_ndhE_ndhG_ndhI_ndhA_ndhH	1
accD_psaI_ycf4_cemA_petA_psbJ_psbF_psbE_petL_petG_psaJ_rpl33_rps18_rpl20_rps12_clpP_psbB_psbT_psbN_psbH_petB_petD_rpoA_rps11_rpl36_rps8_rpl14_rpl16_rps3_rpl22_rps19_rpl2_rpl23_ndhB_rps7_rps12_ycf1_rpl32_ccsA_ndhD_psaC_ndhE_ndhG_ndhI_ndhA_ndhH_rps15	1
accD_psaI_ycf4_cemA_petA_psbJ_psbF_psbE_petL_petG_psaJ_rpl33_rps18_rpl20_rps12_clpP_psbB_psbT_psbN_psbH_petB_petD_rpoA_rps11_rpl36_rps8_rpl14_rpl16_rps3_rpl22_rps19_rpl2_rpl23_ndhB_rps7_rps12_ycf1_rpl32_ccsA_ndhD_psaC_ndhE_ndhG_ndhI_ndhA_ndhH_rps15_ycf1	1
accD_psaI_ycf4_cemA_petA_psbJ_psbF_psbE_petL_petG_psaJ_rpl33_rps18_rpl20_rps12_clpP_psbB_psbT_psbN_psbH_petB_petD_rpoA_rps11_rpl36_rps8_rpl14_rpl16_rps3_rpl22_rps19_rpl2_rpl23_ndhB_rps7_rps12_ycf1_rpl32_ccsA_ndhD_psaC_ndhE_ndhG_ndhI_ndhA_ndhH_rps15_ycf1_ndhB	1
accD_psaI_ycf4_cemA_petA_psbJ_psbF_psbE_petL_petG_psaJ_rpl33_rps18_rpl20_rps12_clpP_psbB_psbT_psbN_psbH_petB_petD_rpoA_rps11_rpl36_rps8_rpl14_rpl16_rps3_rpl22_rps19_rpl2_rpl23_ndhB_rps7_rps12_ycf1_rpl32_ccsA_ndhD_psaC_ndhE_ndhG_ndhI_ndhA_ndhH_rps15_ycf1_ndhB_rpl23	1
accD_psaI_ycf4_cemA_petA_psbJ_psbF_psbE_petL_petG_psaJ_rpl33_rps18_rpl20_rps12_clpP_psbB_psbT_psbN_psbH_petB_petD_rpoA_rps11_rpl36_rps8_rpl14_rpl16_rps3_rpl22_rps19_rpl2_rpl23_ndhB_rps7_rps12_ycf1_rpl32_ccsA_ndhD_psaC_ndhE_ndhG_ndhI_ndhA_ndhH_rps15_ycf1_ndhB_rpl23_rpl2	1
accD_psaI_ycf4_cemA_petA_psbJ_psbF_psbE_petL_petG_psaJ_rpl33_rps18_rpl20_rps12_clpP_psbB_psbT_psbN_psbH_petB_petD_rpoA_rps11_rps8	3
accD_psaI_ycf4_cemA_petA_psbJ_psbF_psbE_petL_petG_psaJ_rpl33_rps18_rpl20_rps12_clpP_psbB_psbT_psbN_psbH_petB_petD_rpoA_rps11_rps8_rpl14	3
accD_psaI_ycf4_cemA_petA_psbJ_psbF_psbE_petL_petG_psaJ_rpl33_rps18_rpl20_rps12_clpP_psbB_psbT_psbN_psbH_petB_petD_rpoA_rps11_rps8_rpl14_rpl16	3
accD_psaI_ycf4_cemA_petA_psbJ_psbF_psbE_petL_petG_psaJ_rpl33_rps18_rpl20_rps12_clpP_psbB_psbT_psbN_psbH_petB_petD_rpoA_rps11_rps8_rpl14_rpl16_rps3	3
accD_psaI_ycf4_cemA_petA_psbJ_psbF_psbE_petL_petG_psaJ_rpl33_rps18_rpl20_rps12_clpP_psbB_psbT_psbN_psbH_petB_petD_rpoA_rps11_rps8_rpl14_rpl16_rps3_rpl22	3
accD_psaI_ycf4_cemA_petA_psbJ_psbF_psbE_petL_petG_psaJ_rpl33_rps18_rpl20_rps12_clpP_psbB_psbT_psbN_psbH_petB_petD_rpoA_rps11_rps8_rpl14_rpl16_rps3_rpl22_rps19	3
accD_psaI_ycf4_cemA_petA_psbJ_psbF_psbE_petL_petG_psaJ_rpl33_rps18_rpl20_rps12_clpP_psbB_psbT_psbN_psbH_petB_petD_rpoA_rps11_rps8_rpl14_rpl16_rps3_rpl22_rps19_rpl2	3
accD_psaI_ycf4_cemA_petA_psbJ_psbF_psbE_petL_petG_psaJ_rpl33_rps18_rpl20_rps12_clpP_psbB_psbT_psbN_psbH_petB_petD_rpoA_rps11_rps8_rpl14_rpl16_rps3_rpl22_rps19_rpl2_rpl23	3
accD_psaI_ycf4_cemA_petA_psbJ_psbF_psbE_petL_petG_psaJ_rpl33_rps18_rpl20_rps12_clpP_psbB_psbT_psbN_psbH_petB_petD_rpoA_rps11_rps8_rpl14_rpl16_rps3_rpl22_rps19_rpl2_rpl23_ndhB	3
accD_psaI_ycf4_cemA_petA_psbJ_psbF_psbE_petL_petG_psaJ_rpl33_rps18_rpl20_rps12_clpP_psbB_psbT_psbN_psbH_petB_petD_rpoA_rps11_rps8_rpl14_rpl16_rps3_rpl22_rps19_rpl2_rpl23_ndhB_rps7	3
accD_psaI_ycf4_cemA_petA_psbJ_psbF_psbE_petL_petG_psaJ_rpl33_rps18_rpl20_rps12_clpP_psbB_psbT_psbN_psbH_petB_petD_rpoA_rps11_rps8_rpl14_rpl16_rps3_rpl22_rps19_rpl2_rpl23_ndhB_rps7_rps12	3
accD_psaI_ycf4_cemA_petA_psbJ_psbF_psbE_petL_petG_psaJ_rpl33_rps18_rpl20_rps12_clpP_psbB_psbT_psbN_psbH_petB_petD_rpoA_rps11_rps8_rpl14_rpl16_rps3_rpl22_rps19_rpl2_rpl23_ndhB_rps7_rps12_rpl32	2
accD_psaI_ycf4_cemA_petA_psbJ_psbF_psbE_petL_petG_psaJ_rpl33_rps18_rpl20_rps12_clpP_psbB_psbT_psbN_psbH_petB_petD_rpoA_rps11_rps8_rpl14_rpl16_rps3_rpl22_rps19_rpl2_rpl23_ndhB_rps7_rps12_rpl32_ccsA	2
accD_psaI_ycf4_cemA_petA_psbJ_psbF_psbE_petL_petG_psaJ_rpl33_rps18_rpl20_rps12_clpP_psbB_psbT_psbN_psbH_petB_petD_rpoA_rps11_rps8_rpl14_rpl16_rps3_rpl22_rps19_rpl2_rpl23_ndhB_rps7_rps12_rpl32_ccsA_ndhD	2
accD_psaI_ycf4_cemA_petA_psbJ_psbF_psbE_petL_petG_psaJ_rpl33_rps18_rpl20_rps12_clpP_psbB_psbT_psbN_psbH_petB_petD_rpoA_rps11_rps8_rpl14_rpl16_rps3_rpl22_rps19_rpl2_rpl23_ndhB_rps7_rps12_rpl32_ccsA_ndhD_psaI	2
accD_psaI_ycf4_cemA_petA_psbJ_psbF_psbE_petL_petG_psaJ_rpl33_rps18_rpl20_rps12_clpP_psbB_psbT_psbN_psbH_petB_petD_rpoA_rps11_rps8_rpl14_rpl16_rps3_rpl22_rps19_rpl2_rpl23_ndhB_rps7_rps12_rpl32_ccsA_ndhD_psaI_ndhE	2
accD_psaI_ycf4_cemA_petA_psbJ_psbF_psbE_petL_petG_psaJ_rpl33_rps18_rpl20_rps12_clpP_psbB_psbT_psbN_psbH_petB_petD_rpoA_rps11_rps8_rpl14_rpl16_rps3_rpl22_rps19_rpl2_rpl23_ndhB_rps7_rps12_rpl32_ccsA_ndhD_psaI_ndhE_ndhG	2
accD_psaI_ycf4_cemA_petA_psbJ_psbF_psbE_petL_petG_psaJ_rpl33_rps18_rpl20_rps12_clpP_psbB_psbT_psbN_psbH_petB_petD_rpoA_rps11_rps8_rpl14_rpl16_rps3_rpl22_rps19_rpl2_rpl23_ndhB_rps7_rps12_rpl32_ccsA_ndhD_psaI_ndhE_ndhG_ndhI	2
accD_psaI_ycf4_cemA_petA_psbJ_psbF_psbE_petL_petG_psaJ_rpl33_rps18_rpl20_rps12_clpP_psbB_psbT_psbN_psbH_petB_petD_rpoA_rps11_rps8_rpl14_rpl16_rps3_rpl22_rps19_rpl2_rpl23_ndhB_rps7_rps12_rpl32_ccsA_ndhD_psaI_ndhE_ndhG_ndhI_ndhA	2
accD_psaI_ycf4_cemA_petA_psbJ_psbF_psbE_petL_petG_psaJ_rpl33_rps18_rpl20_rps12_clpP_psbB_psbT_psbN_psbH_petB_petD_rpoA_rps11_rps8_rpl14_rpl16_rps3_rpl22_rps19_rpl2_rpl23_ndhB_rps7_rps12_rpl32_ccsA_ndhD_psaI_ndhE_ndhG_ndhI_ndhA_ndhH	2
accD_psaI_ycf4_cemA_petA_psbJ_psbF_psbE_petL_petG_psaJ_rpl33_rps18_rpl20_rps12_clpP_psbB_psbT_psbN_psbH_petB_petD_rpoA_rps11_rps8_rpl14_rpl16_rps3_rpl22_rps19_rpl2_rpl23_ndhB_rps7_rps12_rpl32_ccsA_ndhD_psaI_ndhE_ndhG_ndhI_ndhA_ndhH_rps15	2
accD_psaI_ycf4_cemA_petA_psbJ_psbF_psbE_petL_petG_psaJ_rpl33_rps18_rpl20_rps12_clpP_psbB_psbT_psbN_psbH_petB_petD_rpoA_rps11_rps8_rpl14_rpl16_rps3_rpl22_rps19_rpl2_rpl23_ndhB_rps7_rps12_rpl32_ccsA_ndhD_psaI_ndhE_ndhG_ndhI_ndhA_ndhH_rps15_ycf1	2
accD_psaI_ycf4_cemA_petA_psbJ_psbF_psbE_petL_petG_psaJ_rpl33_rps18_rpl20_rps12_clpP_psbB_psbT_psbN_psbH_petB_petD_rpoA_rps11_rps8_rpl14_rpl16_rps3_rpl22_rps19_rpl2_rpl23_ndhB_rps7_rps12_rpl32_ccsA_ndhD_psaI_ndhE_ndhG_ndhI_ndhA_ndhH_rps15_ycf1_rps7	2
accD_psaI_ycf4_cemA_petA_psbJ_psbF_psbE_petL_petG_psaJ_rpl33_rps18_rpl20_rps12_clpP_psbB_psbT_psbN_psbH_petB_petD_rpoA_rps11_rps8_rpl14_rpl16_rps3_rpl22_rps19_rpl2_rpl23_ndhB_rps7_rps12_rpl32_ccsA_ndhD_psaI_ndhE_ndhG_ndhI_ndhA_ndhH_rps15_ycf1_rps7_ndhB	2
accD_psaI_ycf4_cemA_petA_psbJ_psbF_psbE_petL_petG_psaJ_rpl33_rps18_rpl20_rps12_clpP_psbB_psbT_psbN_psbH_petB_petD_rpoA_rps11_rps8_rpl14_rpl16_rps3_rpl22_rps19_rpl2_rpl23_ndhB_rps7_rps12_rpl32_ccsA_ndhD_psaI_ndhE_ndhG_ndhI_ndhA_ndhH_rps15_ycf1_rps7_ndhB_rpl23	2
accD_psaI_ycf4_cemA_petA_psbJ_psbF_psbE_petL_petG_psaJ_rpl33_rps18_rpl20_rps12_clpP_psbB_psbT_psbN_psbH_petB_petD_rpoA_rps11_rps8_rpl14_rpl16_rps3_rpl22_rps19_rpl2_rpl23_ndhB_rps7_rps12_rpl32_ccsA_ndhD_psaI_ndhE_ndhG_ndhI_ndhA_ndhH_rps15_ycf1_rps7_ndhB_rpl23_rpl2	2
accD_psaI_ycf4_cemA_petA_psbJ_psbF_psbE_petL_petG_psaJ_rpl33_rps18_rpl20_rps12_clpP_psbB_psbT_psbN_psbH_petB_petD_rpoA_rps11_rps8_rpl14_rpl16_rps3_rpl22_rps19_rpl2_rpl23_ndhB_rps7_rps12_ycf1	1
accD_psaI_ycf4_cemA_petA_psbJ_psbF_psbE_petL_petG_psaJ_rpl33_rps18_rpl20_rps12_clpP_psbB_psbT_psbN_psbH_petB_petD_rpoA_rps11_rps8_rpl14_rpl16_rps3_rpl22_rps19_rpl2_rpl23_ndhB_rps7_rps12_ycf1_rpl32	1
accD_psaI_ycf4_cemA_petA_psbJ_psbF_psbE_petL_petG_psaJ_rpl33_rps18_rpl20_rps12_clpP_psbB_psbT_psbN_psbH_petB_petD_rpoA_rps11_rps8_rpl14_rpl16_rps3_rpl22_rps19_rpl2_rpl23_ndhB_rps7_rps12_ycf1_rpl32_ccsA	1
accD_psaI_ycf4_cemA_petA_psbJ_psbF_psbE_petL_petG_psaJ_rpl33_rps18_rpl20_rps12_clpP_psbB_psbT_psbN_psbH_petB_petD_rpoA_rps11_rps8_rpl14_rpl16_rps3_rpl22_rps19_rpl2_rpl23_ndhB_rps7_rps12_ycf1_rpl32_ccsA_ndhD	1
accD_psaI_ycf4_cemA_petA_psbJ_psbF_psbE_petL_petG_psaJ_rpl33_rps18_rpl20_rps12_clpP_psbB_psbT_psbN_psbH_petB_petD_rpoA_rps11_rps8_rpl14_rpl16_rps3_rpl22_rps19_rpl2_rpl23_ndhB_rps7_rps12_ycf1_rpl32_ccsA_ndhD_psaC	1
accD_psaI_ycf4_cemA_petA_psbJ_psbF_psbE_petL_petG_psaJ_rpl33_rps18_rpl20_rps12_clpP_psbB_psbT_psbN_psbH_petB_petD_rpoA_rps11_rps8_rpl14_rpl16_rps3_rpl22_rps19_rpl2_rpl23_ndhB_rps7_rps12_ycf1_rpl32_ccsA_ndhD_psaC_ndhE	1
accD_psaI_ycf4_cemA_petA_psbJ_psbF_psbE_petL_petG_psaJ_rpl33_rps18_rpl20_rps12_clpP_psbB_psbT_psbN_psbH_petB_petD_rpoA_rps11_rps8_rpl14_rpl16_rps3_rpl22_rps19_rpl2_rpl23_ndhB_rps7_rps12_ycf1_rpl32_ccsA_ndhD_psaC_ndhE_ndhG	1
accD_psaI_ycf4_cemA_petA_psbJ_psbF_psbE_petL_petG_psaJ_rpl33_rps18_rpl20_rps12_clpP_psbB_psbT_psbN_psbH_petB_petD_rpoA_rps11_rps8_rpl14_rpl16_rps3_rpl22_rps19_rpl2_rpl23_ndhB_rps7_rps12_ycf1_rpl32_ccsA_ndhD_psaC_ndhE_ndhG_ndhI	1
accD_psaI_ycf4_cemA_petA_psbJ_psbF_psbE_petL_petG_psaJ_rpl33_rps18_rpl20_rps12_clpP_psbB_psbT_psbN_psbH_petB_petD_rpoA_rps11_rps8_rpl14_rpl16_rps3_rpl22_rps19_rpl2_rpl23_ndhB_rps7_rps12_ycf1_rpl32_ccsA_ndhD_psaC_ndhE_ndhG_ndhI_ndhA	1
accD_psaI_ycf4_cemA_petA_psbJ_psbF_psbE_petL_petG_psaJ_rpl33_rps18_rpl20_rps12_clpP_psbB_psbT_psbN_psbH_petB_petD_rpoA_rps11_rps8_rpl14_rpl16_rps3_rpl22_rps19_rpl2_rpl23_ndhB_rps7_rps12_ycf1_rpl32_ccsA_ndhD_psaC_ndhE_ndhG_ndhI_ndhA_ndhH	1
accD_psaI_ycf4_cemA_petA_psbJ_psbF_psbE_petL_petG_psaJ_rpl33_rps18_rpl20_rps12_clpP_psbB_psbT_psbN_psbH_petB_petD_rpoA_rps11_rps8_rpl14_rpl16_rps3_rpl22_rps19_rpl2_rpl23_ndhB_rps7_rps12_ycf1_rpl32_ccsA_ndhD_psaC_ndhE_ndhG_ndhI_ndhA_ndhH_rps15	1
accD_psaI_ycf4_cemA_petA_psbJ_psbF_psbE_petL_petG_psaJ_rpl33_rps18_rpl20_rps12_clpP_psbB_psbT_psbN_psbH_petB_petD_rpoA_rps11_rps8_rpl14_rpl16_rps3_rpl22_rps19_rpl2_rpl23_ndhB_rps7_rps12_ycf1_rpl32_ccsA_ndhD_psaC_ndhE_ndhG_ndhI_ndhA_ndhH_rps15_ycf1	1
accD_psaI_ycf4_cemA_petA_psbJ_psbF_psbE_petL_petG_psaJ_rpl33_rps18_rpl20_rps12_clpP_psbB_psbT_psbN_psbH_petB_petD_rpoA_rps11_rps8_rpl14_rpl16_rps3_rpl22_rps19_rpl2_rpl23_ndhB_rps7_rps12_ycf1_rpl32_ccsA_ndhD_psaC_ndhE_ndhG_ndhI_ndhA_ndhH_rps15_ycf1_rps7	1
accD_psaI_ycf4_cemA_petA_psbJ_psbF_psbE_petL_petG_psaJ_rpl33_rps18_rpl20_rps12_clpP_psbB_psbT_psbN_psbH_petB_petD_rpoA_rps11_rps8_rpl14_rpl16_rps3_rpl22_rps19_rpl2_rpl23_ndhB_rps7_rps12_ycf1_rpl32_ccsA_ndhD_psaC_ndhE_ndhG_ndhI_ndhA_ndhH_rps15_ycf1_rps7_ndhB	1
accD_psaI_ycf4_cemA_petA_psbJ_psbF_psbE_petL_petG_psaJ_rpl33_rps18_rpl20_rps12_clpP_psbB_psbT_psbN_psbH_petB_petD_rpoA_rps11_rps8_rpl14_rpl16_rps3_rpl22_rps19_rpl2_rpl23_ndhB_rps7_rps12_ycf1_rpl32_ccsA_ndhD_psaC_ndhE_ndhG_ndhI_ndhA_ndhH_rps15_ycf1_rps7_ndhB_rpl23	1
accD_psaI_ycf4_cemA_petA_psbJ_psbF_psbE_petL_petG_psaJ_rpl33_rps18_rpl20_rps12_clpP_psbB_psbT_psbN_psbH_petB_petD_rpoA_rps11_rps8_rpl14_rpl16_rps3_rpl22_rps19_rpl2_rpl23_ndhB_rps7_rps12_ycf1_rpl32_ccsA_ndhD_psaC_ndhE_ndhG_ndhI_ndhA_ndhH_rps15_ycf1_rps7_ndhB_rpl23_rpl2	1
accD_psaI_ycf4_cemA_petA_psbJ_psbF_psbE_petL_petG_psaJ_rpl33_rps18_rpl20_rps12_clpP_psbB_psbT_psbN_psbH_rpoA	1
accD_psaI_ycf4_cemA_petA_psbJ_psbF_psbE_petL_petG_psaJ_rpl33_rps18_rpl20_rps12_clpP_psbB_psbT_psbN_psbH_rpoA_rps11	1
accD_psaI_ycf4_cemA_petA_psbJ_psbF_psbE_petL_petG_psaJ_rpl33_rps18_rpl20_rps12_clpP_psbB_psbT_psbN_psbH_rpoA_rps11_infA	1
accD_psaI_ycf4_cemA_petA_psbJ_psbF_psbE_petL_petG_psaJ_rpl33_rps18_rpl20_rps12_clpP_psbB_psbT_psbN_psbH_rpoA_rps11_infA_rps8	1
accD_psaI_ycf4_cemA_petA_psbJ_psbF_psbE_petL_petG_psaJ_rpl33_rps18_rpl20_rps12_clpP_psbB_psbT_psbN_psbH_rpoA_rps11_infA_rps8_rpl14	1
accD_psaI_ycf4_cemA_petA_psbJ_psbF_psbE_petL_petG_psaJ_rpl33_rps18_rpl20_rps12_clpP_psbB_psbT_psbN_psbH_rpoA_rps11_infA_rps8_rpl14_rpl16	1
accD_psaI_ycf4_cemA_petA_psbJ_psbF_psbE_petL_petG_psaJ_rpl33_rps18_rpl20_rps12_clpP_psbB_psbT_psbN_psbH_rpoA_rps11_infA_rps8_rpl14_rpl16_rps3	1
accD_psaI_ycf4_cemA_petA_psbJ_psbF_psbE_petL_petG_psaJ_rpl33_rps18_rpl20_rps12_clpP_psbB_psbT_psbN_psbH_rpoA_rps11_infA_rps8_rpl14_rpl16_rps3_rpl22	1
accD_psaI_ycf4_cemA_petA_psbJ_psbF_psbE_petL_petG_psaJ_rpl33_rps18_rpl20_rps12_clpP_psbB_psbT_psbN_psbH_rpoA_rps11_infA_rps8_rpl14_rpl16_rps3_rpl22_rpl2	1
accD_psaI_ycf4_cemA_petA_psbJ_psbF_psbE_petL_petG_psaJ_rpl33_rps18_rpl20_rps12_clpP_psbB_psbT_psbN_psbH_rpoA_rps11_infA_rps8_rpl14_rpl16_rps3_rpl22_rpl2_ndhB	1
accD_psaI_ycf4_cemA_petA_psbJ_psbF_psbE_petL_petG_psaJ_rpl33_rps18_rpl20_rps12_clpP_psbB_psbT_psbN_psbH_rpoA_rps11_infA_rps8_rpl14_rpl16_rps3_rpl22_rpl2_ndhB_rps7	1
accD_psaI_ycf4_cemA_petA_psbJ_psbF_psbE_petL_petG_psaJ_rpl33_rps18_rpl20_rps12_clpP_psbB_psbT_psbN_psbH_rpoA_rps11_infA_rps8_rpl14_rpl16_rps3_rpl22_rpl2_ndhB_rps7_rps12	1
accD_psaI_ycf4_cemA_petA_psbJ_psbF_psbE_petL_petG_psaJ_rpl33_rps18_rpl20_rps12_clpP_psbB_psbT_psbN_psbH_rpoA_rps11_infA_rps8_rpl14_rpl16_rps3_rpl22_rpl2_ndhB_rps7_rps12_rpl32	1
accD_psaI_ycf4_cemA_petA_psbJ_psbF_psbE_petL_petG_psaJ_rpl33_rps18_rpl20_rps12_clpP_psbB_psbT_psbN_psbH_rpoA_rps11_infA_rps8_rpl14_rpl16_rps3_rpl22_rpl2_ndhB_rps7_rps12_rpl32_ccsA	1
accD_psaI_ycf4_cemA_petA_psbJ_psbF_psbE_petL_petG_psaJ_rpl33_rps18_rpl20_rps12_clpP_psbB_psbT_psbN_psbH_rpoA_rps11_infA_rps8_rpl14_rpl16_rps3_rpl22_rpl2_ndhB_rps7_rps12_rpl32_ccsA_psaC	1
accD_psaI_ycf4_cemA_petA_psbJ_psbF_psbE_petL_petG_psaJ_rpl33_rps18_rpl20_rps12_clpP_psbB_psbT_psbN_psbH_rpoA_rps11_infA_rps8_rpl14_rpl16_rps3_rpl22_rpl2_ndhB_rps7_rps12_rpl32_ccsA_psaC_ndhE	1
accD_psaI_ycf4_cemA_petA_psbJ_psbF_psbE_petL_petG_psaJ_rpl33_rps18_rpl20_rps12_clpP_psbB_psbT_psbN_psbH_rpoA_rps11_infA_rps8_rpl14_rpl16_rps3_rpl22_rpl2_ndhB_rps7_rps12_rpl32_ccsA_psaC_ndhE_ndhG	1
accD_psaI_ycf4_cemA_petA_psbJ_psbF_psbE_petL_petG_psaJ_rpl33_rps18_rpl20_rps12_clpP_psbB_psbT_psbN_psbH_rpoA_rps11_infA_rps8_rpl14_rpl16_rps3_rpl22_rpl2_ndhB_rps7_rps12_rpl32_ccsA_psaC_ndhE_ndhG_ndhI	1
accD_psaI_ycf4_cemA_petA_psbJ_psbF_psbE_petL_petG_psaJ_rpl33_rps18_rpl20_rps12_clpP_psbB_psbT_psbN_psbH_rpoA_rps11_infA_rps8_rpl14_rpl16_rps3_rpl22_rpl2_ndhB_rps7_rps12_rpl32_ccsA_psaC_ndhE_ndhG_ndhI_ndhA	1
accD_psaI_ycf4_cemA_petA_psbJ_psbF_psbE_petL_petG_psaJ_rpl33_rps18_rpl20_rps12_clpP_psbB_psbT_psbN_psbH_rpoA_rps11_infA_rps8_rpl14_rpl16_rps3_rpl22_rpl2_ndhB_rps7_rps12_rpl32_ccsA_psaC_ndhE_ndhG_ndhI_ndhA_ndhH	1
accD_psaI_ycf4_cemA_petA_psbJ_psbF_psbE_petL_petG_psaJ_rpl33_rps18_rpl20_rps12_clpP_psbB_psbT_psbN_psbH_rpoA_rps11_infA_rps8_rpl14_rpl16_rps3_rpl22_rpl2_ndhB_rps7_rps12_rpl32_ccsA_psaC_ndhE_ndhG_ndhI_ndhA_ndhH_rps15	1
accD_psaI_ycf4_cemA_petA_psbJ_psbF_psbE_petL_petG_psaJ_rpl33_rps18_rpl20_rps12_clpP_psbB_psbT_psbN_psbH_rpoA_rps11_infA_rps8_rpl14_rpl16_rps3_rpl22_rpl2_ndhB_rps7_rps12_rpl32_ccsA_psaC_ndhE_ndhG_ndhI_ndhA_ndhH_rps15_rps7	1
accD_psaI_ycf4_cemA_petA_psbJ_psbF_psbE_petL_petG_psaJ_rpl33_rps18_rpl20_rps12_clpP_psbB_psbT_psbN_psbH_rpoA_rps11_infA_rps8_rpl14_rpl16_rps3_rpl22_rpl2_ndhB_rps7_rps12_rpl32_ccsA_psaC_ndhE_ndhG_ndhI_ndhA_ndhH_rps15_rps7_ndhB	1
accD_psaI_ycf4_cemA_petA_psbJ_psbF_psbE_petL_petG_psaJ_rpl33_rps18_rpl20_rps12_clpP_psbB_psbT_psbN_psbH_rpoA_rps11_infA_rps8_rpl14_rpl16_rps3_rpl22_rpl2_ndhB_rps7_rps12_rpl32_ccsA_psaC_ndhE_ndhG_ndhI_ndhA_ndhH_rps15_rps7_ndhB_rpl2	1
accD_psaI_ycf4_cemA_petA_psbJ_psbF_psbE_petL_petG_psaJ_rpl33_rps18_rpl20_rps12_psbB	5
accD_psaI_ycf4_cemA_petA_psbJ_psbF_psbE_petL_petG_psaJ_rpl33_rps18_rpl20_rps12_psbB_psbT	5
accD_psaI_ycf4_cemA_petA_psbJ_psbF_psbE_petL_petG_psaJ_rpl33_rps18_rpl20_rps12_psbB_psbT_psbH	5
accD_psaI_ycf4_cemA_petA_psbJ_psbF_psbE_petL_petG_psaJ_rpl33_rps18_rpl20_rps12_psbB_psbT_psbH_rpoA	5
accD_psaI_ycf4_cemA_petA_psbJ_psbF_psbE_petL_petG_psaJ_rpl33_rps18_rpl20_rps12_psbB_psbT_psbH_rpoA_rps11	5
accD_psaI_ycf4_cemA_petA_psbJ_psbF_psbE_petL_petG_psaJ_rpl33_rps18_rpl20_rps12_psbB_psbT_psbH_rpoA_rps11_rpl36	5
accD_psaI_ycf4_cemA_petA_psbJ_psbF_psbE_petL_petG_psaJ_rpl33_rps18_rpl20_rps12_psbB_psbT_psbH_rpoA_rps11_rpl36_rps8	5
accD_psaI_ycf4_cemA_petA_psbJ_psbF_psbE_petL_petG_psaJ_rpl33_rps18_rpl20_rps12_psbB_psbT_psbH_rpoA_rps11_rpl36_rps8_rpl14	5
accD_psaI_ycf4_cemA_petA_psbJ_psbF_psbE_petL_petG_psaJ_rpl33_rps18_rpl20_rps12_psbB_psbT_psbH_rpoA_rps11_rpl36_rps8_rpl14_rpl16	5
accD_psaI_ycf4_cemA_petA_psbJ_psbF_psbE_petL_petG_psaJ_rpl33_rps18_rpl20_rps12_psbB_psbT_psbH_rpoA_rps11_rpl36_rps8_rpl14_rpl16_rps3	5
accD_psaI_ycf4_cemA_petA_psbJ_psbF_psbE_petL_petG_psaJ_rpl33_rps18_rpl20_rps12_psbB_psbT_psbH_rpoA_rps11_rpl36_rps8_rpl14_rpl16_rps3_rpl22	5
accD_psaI_ycf4_cemA_petA_psbJ_psbF_psbE_petL_petG_psaJ_rpl33_rps18_rpl20_rps12_psbB_psbT_psbH_rpoA_rps11_rpl36_rps8_rpl14_rpl16_rps3_rpl22_rps19	5
accD_psaI_ycf4_cemA_petA_psbJ_psbF_psbE_petL_petG_psaJ_rpl33_rps18_rpl20_rps12_psbB_psbT_psbH_rpoA_rps11_rpl36_rps8_rpl14_rpl16_rps3_rpl22_rps19_rpl2	5
accD_psaI_ycf4_cemA_petA_psbJ_psbF_psbE_petL_petG_psaJ_rpl33_rps18_rpl20_rps12_psbB_psbT_psbH_rpoA_rps11_rpl36_rps8_rpl14_rpl16_rps3_rpl22_rps19_rpl2_rpl23	5
accD_psaI_ycf4_cemA_petA_psbJ_psbF_psbE_petL_petG_psaJ_rpl33_rps18_rpl20_rps12_psbB_psbT_psbH_rpoA_rps11_rpl36_rps8_rpl14_rpl16_rps3_rpl22_rps19_rpl2_rpl23_ndhB	1
accD_psaI_ycf4_cemA_petA_psbJ_psbF_psbE_petL_petG_psaJ_rpl33_rps18_rpl20_rps12_psbB_psbT_psbH_rpoA_rps11_rpl36_rps8_rpl14_rpl16_rps3_rpl22_rps19_rpl2_rpl23_ndhB_rps7	1
accD_psaI_ycf4_cemA_petA_psbJ_psbF_psbE_petL_petG_psaJ_rpl33_rps18_rpl20_rps12_psbB_psbT_psbH_rpoA_rps11_rpl36_rps8_rpl14_rpl16_rps3_rpl22_rps19_rpl2_rpl23_ndhB_rps7_rps12	1
accD_psaI_ycf4_cemA_petA_psbJ_psbF_psbE_petL_petG_psaJ_rpl33_rps18_rpl20_rps12_psbB_psbT_psbH_rpoA_rps11_rpl36_rps8_rpl14_rpl16_rps3_rpl22_rps19_rpl2_rpl23_ndhB_rps7_rps12_ycf1	1
accD_psaI_ycf4_cemA_petA_psbJ_psbF_psbE_petL_petG_psaJ_rpl33_rps18_rpl20_rps12_psbB_psbT_psbH_rpoA_rps11_rpl36_rps8_rpl14_rpl16_rps3_rpl22_rps19_rpl2_rpl23_ndhB_rps7_rps12_ycf1_rpl32	1
accD_psaI_ycf4_cemA_petA_psbJ_psbF_psbE_petL_petG_psaJ_rpl33_rps18_rpl20_rps12_psbB_psbT_psbH_rpoA_rps11_rpl36_rps8_rpl14_rpl16_rps3_rpl22_rps19_rpl2_rpl23_ndhB_rps7_rps12_ycf1_rpl32_ccsA	1
accD_psaI_ycf4_cemA_petA_psbJ_psbF_psbE_petL_petG_psaJ_rpl33_rps18_rpl20_rps12_psbB_psbT_psbH_rpoA_rps11_rpl36_rps8_rpl14_rpl16_rps3_rpl22_rps19_rpl2_rpl23_ndhB_rps7_rps12_ycf1_rpl32_ccsA_ndhD	1
accD_psaI_ycf4_cemA_petA_psbJ_psbF_psbE_petL_petG_psaJ_rpl33_rps18_rpl20_rps12_psbB_psbT_psbH_rpoA_rps11_rpl36_rps8_rpl14_rpl16_rps3_rpl22_rps19_rpl2_rpl23_ndhB_rps7_rps12_ycf1_rpl32_ccsA_ndhD_psaC	1
accD_psaI_ycf4_cemA_petA_psbJ_psbF_psbE_petL_petG_psaJ_rpl33_rps18_rpl20_rps12_psbB_psbT_psbH_rpoA_rps11_rpl36_rps8_rpl14_rpl16_rps3_rpl22_rps19_rpl2_rpl23_ndhB_rps7_rps12_ycf1_rpl32_ccsA_ndhD_psaC_ndhE	1
accD_psaI_ycf4_cemA_petA_psbJ_psbF_psbE_petL_petG_psaJ_rpl33_rps18_rpl20_rps12_psbB_psbT_psbH_rpoA_rps11_rpl36_rps8_rpl14_rpl16_rps3_rpl22_rps19_rpl2_rpl23_ndhB_rps7_rps12_ycf1_rpl32_ccsA_ndhD_psaC_ndhE_ndhG	1
accD_psaI_ycf4_cemA_petA_psbJ_psbF_psbE_petL_petG_psaJ_rpl33_rps18_rpl20_rps12_psbB_psbT_psbH_rpoA_rps11_rpl36_rps8_rpl14_rpl16_rps3_rpl22_rps19_rpl2_rpl23_ndhB_rps7_rps12_ycf1_rpl32_ccsA_ndhD_psaC_ndhE_ndhG_ndhI	1
accD_psaI_ycf4_cemA_petA_psbJ_psbF_psbE_petL_petG_psaJ_rpl33_rps18_rpl20_rps12_psbB_psbT_psbH_rpoA_rps11_rpl36_rps8_rpl14_rpl16_rps3_rpl22_rps19_rpl2_rpl23_ndhB_rps7_rps12_ycf1_rpl32_ccsA_ndhD_psaC_ndhE_ndhG_ndhI_ndhA	1
accD_psaI_ycf4_cemA_petA_psbJ_psbF_psbE_petL_petG_psaJ_rpl33_rps18_rpl20_rps12_psbB_psbT_psbH_rpoA_rps11_rpl36_rps8_rpl14_rpl16_rps3_rpl22_rps19_rpl2_rpl23_ndhB_rps7_rps12_ycf1_rpl32_ccsA_ndhD_psaC_ndhE_ndhG_ndhI_ndhA_ndhH	1
accD_psaI_ycf4_cemA_petA_psbJ_psbF_psbE_petL_petG_psaJ_rpl33_rps18_rpl20_rps12_psbB_psbT_psbH_rpoA_rps11_rpl36_rps8_rpl14_rpl16_rps3_rpl22_rps19_rpl2_rpl23_ndhB_rps7_rps12_ycf1_rpl32_ccsA_ndhD_psaC_ndhE_ndhG_ndhI_ndhA_ndhH_rps15	1
accD_psaI_ycf4_cemA_petA_psbJ_psbF_psbE_petL_petG_psaJ_rpl33_rps18_rpl20_rps12_psbB_psbT_psbH_rpoA_rps11_rpl36_rps8_rpl14_rpl16_rps3_rpl22_rps19_rpl2_rpl23_ndhB_rps7_rps12_ycf1_rpl32_ccsA_ndhD_psaC_ndhE_ndhG_ndhI_ndhA_ndhH_rps15_ycf1	1
accD_psaI_ycf4_cemA_petA_psbJ_psbF_psbE_petL_petG_psaJ_rpl33_rps18_rpl20_rps12_psbB_psbT_psbH_rpoA_rps11_rpl36_rps8_rpl14_rpl16_rps3_rpl22_rps19_rpl2_rpl23_ndhB_rps7_rps12_ycf1_rpl32_ccsA_ndhD_psaC_ndhE_ndhG_ndhI_ndhA_ndhH_rps15_ycf1_rps7	1
accD_psaI_ycf4_cemA_petA_psbJ_psbF_psbE_petL_petG_psaJ_rpl33_rps18_rpl20_rps12_psbB_psbT_psbH_rpoA_rps11_rpl36_rps8_rpl14_rpl16_rps3_rpl22_rps19_rpl2_rpl23_ndhB_rps7_rps12_ycf1_rpl32_ccsA_ndhD_psaC_ndhE_ndhG_ndhI_ndhA_ndhH_rps15_ycf1_rps7_ndhB	1
accD_psaI_ycf4_cemA_petA_psbJ_psbF_psbE_petL_petG_psaJ_rpl33_rps18_rpl20_rps12_psbB_psbT_psbH_rpoA_rps11_rpl36_rps8_rpl14_rpl16_rps3_rpl22_rps19_rpl2_rpl23_ndhB_rps7_rps12_ycf1_rpl32_ccsA_ndhD_psaC_ndhE_ndhG_ndhI_ndhA_ndhH_rps15_ycf1_rps7_ndhB_rpl23	1
accD_psaI_ycf4_cemA_petA_psbJ_psbF_psbE_petL_petG_psaJ_rpl33_rps18_rpl20_rps12_psbB_psbT_psbH_rpoA_rps11_rpl36_rps8_rpl14_rpl16_rps3_rpl22_rps19_rpl2_rpl23_rps7	4
accD_psaI_ycf4_cemA_petA_psbJ_psbF_psbE_petL_petG_psaJ_rpl33_rps18_rpl20_rps12_psbB_psbT_psbH_rpoA_rps11_rpl36_rps8_rpl14_rpl16_rps3_rpl22_rps19_rpl2_rpl23_rps7_rps12	4
accD_psaI_ycf4_cemA_petA_psbJ_psbF_psbE_petL_petG_psaJ_rpl33_rps18_rpl20_rps12_psbB_psbT_psbH_rpoA_rps11_rpl36_rps8_rpl14_rpl16_rps3_rpl22_rps19_rpl2_rpl23_rps7_rps12_ycf1	4
accD_psaI_ycf4_cemA_petA_psbJ_psbF_psbE_petL_petG_psaJ_rpl33_rps18_rpl20_rps12_psbB_psbT_psbH_rpoA_rps11_rpl36_rps8_rpl14_rpl16_rps3_rpl22_rps19_rpl2_rpl23_rps7_rps12_ycf1_rpl32	4
accD_psaI_ycf4_cemA_petA_psbJ_psbF_psbE_petL_petG_psaJ_rpl33_rps18_rpl20_rps12_psbB_psbT_psbH_rpoA_rps11_rpl36_rps8_rpl14_rpl16_rps3_rpl22_rps19_rpl2_rpl23_rps7_rps12_ycf1_rpl32_ccsA	4
accD_psaI_ycf4_cemA_petA_psbJ_psbF_psbE_petL_petG_psaJ_rpl33_rps18_rpl20_rps12_psbB_psbT_psbH_rpoA_rps11_rpl36_rps8_rpl14_rpl16_rps3_rpl22_rps19_rpl2_rpl23_rps7_rps12_ycf1_rpl32_ccsA_ndhD	4
accD_psaI_ycf4_cemA_petA_psbJ_psbF_psbE_petL_petG_psaJ_rpl33_rps18_rpl20_rps12_psbB_psbT_psbH_rpoA_rps11_rpl36_rps8_rpl14_rpl16_rps3_rpl22_rps19_rpl2_rpl23_rps7_rps12_ycf1_rpl32_ccsA_ndhD_psaC	4
accD_psaI_ycf4_cemA_petA_psbJ_psbF_psbE_petL_petG_psaJ_rpl33_rps18_rpl20_rps12_psbB_psbT_psbH_rpoA_rps11_rpl36_rps8_rpl14_rpl16_rps3_rpl22_rps19_rpl2_rpl23_rps7_rps12_ycf1_rpl32_ccsA_ndhD_psaC_ndhE	4
accD_psaI_ycf4_cemA_petA_psbJ_psbF_psbE_petL_petG_psaJ_rpl33_rps18_rpl20_rps12_psbB_psbT_psbH_rpoA_rps11_rpl36_rps8_rpl14_rpl16_rps3_rpl22_rps19_rpl2_rpl23_rps7_rps12_ycf1_rpl32_ccsA_ndhD_psaC_ndhE_ndhG	4
accD_psaI_ycf4_cemA_petA_psbJ_psbF_psbE_petL_petG_psaJ_rpl33_rps18_rpl20_rps12_psbB_psbT_psbH_rpoA_rps11_rpl36_rps8_rpl14_rpl16_rps3_rpl22_rps19_rpl2_rpl23_rps7_rps12_ycf1_rpl32_ccsA_ndhD_psaC_ndhE_ndhG_ndhI	4
accD_psaI_ycf4_cemA_petA_psbJ_psbF_psbE_petL_petG_psaJ_rpl33_rps18_rpl20_rps12_psbB_psbT_psbH_rpoA_rps11_rpl36_rps8_rpl14_rpl16_rps3_rpl22_rps19_rpl2_rpl23_rps7_rps12_ycf1_rpl32_ccsA_ndhD_psaC_ndhE_ndhG_ndhI_ndhA	4
accD_psaI_ycf4_cemA_petA_psbJ_psbF_psbE_petL_petG_psaJ_rpl33_rps18_rpl20_rps12_psbB_psbT_psbH_rpoA_rps11_rpl36_rps8_rpl14_rpl16_rps3_rpl22_rps19_rpl2_rpl23_rps7_rps12_ycf1_rpl32_ccsA_ndhD_psaC_ndhE_ndhG_ndhI_ndhA_ndhH	4
accD_psaI_ycf4_cemA_petA_psbJ_psbF_psbE_petL_petG_psaJ_rpl33_rps18_rpl20_rps12_psbB_psbT_psbH_rpoA_rps11_rpl36_rps8_rpl14_rpl16_rps3_rpl22_rps19_rpl2_rpl23_rps7_rps12_ycf1_rpl32_ccsA_ndhD_psaC_ndhE_ndhG_ndhI_ndhA_ndhH_rps15	4
accD_psaI_ycf4_cemA_petA_psbJ_psbF_psbE_petL_petG_psaJ_rpl33_rps18_rpl20_rps12_psbB_psbT_psbH_rpoA_rps11_rpl36_rps8_rpl14_rpl16_rps3_rpl22_rps19_rpl2_rpl23_rps7_rps12_ycf1_rpl32_ccsA_ndhD_psaC_ndhE_ndhG_ndhI_ndhA_ndhH_rps15_ycf1	4
accD_psaI_ycf4_cemA_petA_psbJ_psbF_psbE_petL_petG_psaJ_rpl33_rps18_rpl20_rps12_psbB_psbT_psbH_rpoA_rps11_rpl36_rps8_rpl14_rpl16_rps3_rpl22_rps19_rpl2_rpl23_rps7_rps12_ycf1_rpl32_ccsA_ndhD_psaC_ndhE_ndhG_ndhI_ndhA_ndhH_rps15_ycf1_rps7	4
accD_psaI_ycf4_cemA_petA_psbJ_psbF_psbE_petL_petG_psaJ_rpl33_rps18_rpl20_rps12_psbB_psbT_psbH_rpoA_rps11_rpl36_rps8_rpl14_rpl16_rps3_rpl22_rps19_rpl2_rpl23_rps7_rps12_ycf1_rpl32_ccsA_ndhD_psaC_ndhE_ndhG_ndhI_ndhA_ndhH_rps15_ycf1_rps7_ndhB	1
accD_psaI_ycf4_cemA_petA_psbJ_psbF_psbE_petL_petG_psaJ_rpl33_rps18_rpl20_rps12_psbB_psbT_psbH_rpoA_rps11_rpl36_rps8_rpl14_rpl16_rps3_rpl22_rps19_rpl2_rpl23_rps7_rps12_ycf1_rpl32_ccsA_ndhD_psaC_ndhE_ndhG_ndhI_ndhA_ndhH_rps15_ycf1_rps7_ndhB_rpl23	1
accD_psaI_ycf4_cemA_petA_psbJ_psbF_psbE_petL_petG_psaJ_rpl33_rps18_rpl20_rps12_psbB_psbT_psbH_rpoA_rps11_rpl36_rps8_rpl14_rpl16_rps3_rpl22_rps19_rpl2_rpl23_rps7_rps12_ycf1_rpl32_ccsA_ndhD_psaC_ndhE_ndhG_ndhI_ndhA_ndhH_rps15_ycf1_rps7_rpl23	3
accD_psaI_ycf4_cemA_petA_psbJ_psbF_psbE_petL_petG_psaJ_rpl33_rps18_rpl20_rps12_psbB_psbT_psbH_rpoA_rps11_rpl36_rps8_rpl14_rpl16_rps3_rpl22_rps19_rpl2_rpl23_rps7_rps12_ycf1_rpl32_ccsA_ndhD_psaC_ndhE_ndhG_ndhI_ndhA_ndhH_rps15_ycf1_rps7_rpl23_rpl2	1
accD_psaI_ycf4_cemA_petA_psbJ_psbF_psbE_petL_petG_psaJ_rpl33_rps18_rpl20_rps12_rps12	1
accD_psaI_ycf4_cemA_petA_psbJ_psbF_psbE_petL_petG_psaJ_rpl33_rps18_rpl20_rps12_rps12_clpP	1
accD_psaI_ycf4_cemA_petA_psbJ_psbF_psbE_petL_petG_psaJ_rpl33_rps18_rpl20_rps12_rps12_clpP_psbB	1
accD_psaI_ycf4_cemA_petA_psbJ_psbF_psbE_petL_petG_psaJ_rpl33_rps18_rpl20_rps12_rps12_clpP_psbB_psbT	1
accD_psaI_ycf4_cemA_petA_psbJ_psbF_psbE_petL_petG_psaJ_rpl33_rps18_rpl20_rps12_rps12_clpP_psbB_psbT_psbN	1
accD_psaI_ycf4_cemA_petA_psbJ_psbF_psbE_petL_petG_psaJ_rpl33_rps18_rpl20_rps12_rps12_clpP_psbB_psbT_psbN_psbH	1
accD_psaI_ycf4_cemA_petA_psbJ_psbF_psbE_petL_petG_psaJ_rpl33_rps18_rpl20_rps12_rps12_clpP_psbB_psbT_psbN_psbH_petB	1
accD_psaI_ycf4_cemA_petA_psbJ_psbF_psbE_petL_petG_psaJ_rpl33_rps18_rpl20_rps12_rps12_clpP_psbB_psbT_psbN_psbH_petB_petD	1
accD_psaI_ycf4_cemA_petA_psbJ_psbF_psbE_petL_petG_psaJ_rpl33_rps18_rpl20_rps12_rps12_clpP_psbB_psbT_psbN_psbH_petB_petD_rpoA	1
accD_psaI_ycf4_cemA_petA_psbJ_psbF_psbE_petL_petG_psaJ_rpl33_rps18_rpl20_rps12_rps12_clpP_psbB_psbT_psbN_psbH_petB_petD_rpoA_rps11	1
accD_psaI_ycf4_cemA_petA_psbJ_psbF_psbE_petL_petG_psaJ_rpl33_rps18_rpl20_rps12_rps12_clpP_psbB_psbT_psbN_psbH_petB_petD_rpoA_rps11_rpl36	1
accD_psaI_ycf4_cemA_petA_psbJ_psbF_psbE_petL_petG_psaJ_rpl33_rps18_rpl20_rps12_rps12_clpP_psbB_psbT_psbN_psbH_petB_petD_rpoA_rps11_rpl36_rps8	1
accD_psaI_ycf4_cemA_petA_psbJ_psbF_psbE_petL_petG_psaJ_rpl33_rps18_rpl20_rps12_rps12_clpP_psbB_psbT_psbN_psbH_petB_petD_rpoA_rps11_rpl36_rps8_rpl14	1
accD_psaI_ycf4_cemA_petA_psbJ_psbF_psbE_petL_petG_psaJ_rpl33_rps18_rpl20_rps12_rps12_clpP_psbB_psbT_psbN_psbH_petB_petD_rpoA_rps11_rpl36_rps8_rpl14_rpl16	1
accD_psaI_ycf4_cemA_petA_psbJ_psbF_psbE_petL_petG_psaJ_rpl33_rps18_rpl20_rps12_rps12_clpP_psbB_psbT_psbN_psbH_petB_petD_rpoA_rps11_rpl36_rps8_rpl14_rpl16_rps3	1
accD_psaI_ycf4_cemA_petA_psbJ_psbF_psbE_petL_petG_psaJ_rpl33_rps18_rpl20_rps12_rps12_clpP_psbB_psbT_psbN_psbH_petB_petD_rpoA_rps11_rpl36_rps8_rpl14_rpl16_rps3_rpl22	1
accD_psaI_ycf4_cemA_petA_psbJ_psbF_psbE_petL_petG_psaJ_rpl33_rps18_rpl20_rps12_rps12_clpP_psbB_psbT_psbN_psbH_petB_petD_rpoA_rps11_rpl36_rps8_rpl14_rpl16_rps3_rpl22_rps19	1
accD_psaI_ycf4_cemA_petA_psbJ_psbF_psbE_petL_petG_psaJ_rpl33_rps18_rpl20_rps12_rps12_clpP_psbB_psbT_psbN_psbH_petB_petD_rpoA_rps11_rpl36_rps8_rpl14_rpl16_rps3_rpl22_rps19_rpl2	1
accD_psaI_ycf4_cemA_petA_psbJ_psbF_psbE_petL_petG_psaJ_rpl33_rps18_rpl20_rps12_rps12_clpP_psbB_psbT_psbN_psbH_petB_petD_rpoA_rps11_rpl36_rps8_rpl14_rpl16_rps3_rpl22_rps19_rpl2_rpl23	1
accD_psaI_ycf4_cemA_petA_psbJ_psbF_psbE_petL_petG_psaJ_rpl33_rps18_rpl20_rps12_rps12_clpP_psbB_psbT_psbN_psbH_petB_petD_rpoA_rps11_rpl36_rps8_rpl14_rpl16_rps3_rpl22_rps19_rpl2_rpl23_ndhB	1
accD_psaI_ycf4_cemA_petA_psbJ_psbF_psbE_petL_petG_psaJ_rpl33_rps18_rpl20_rps12_rps12_clpP_psbB_psbT_psbN_psbH_petB_petD_rpoA_rps11_rpl36_rps8_rpl14_rpl16_rps3_rpl22_rps19_rpl2_rpl23_ndhB_rps7	1
accD_psaI_ycf4_cemA_petA_psbJ_psbF_psbE_petL_petG_psaJ_rpl33_rps18_rpl20_rps12_rps12_clpP_psbB_psbT_psbN_psbH_petB_petD_rpoA_rps11_rpl36_rps8_rpl14_rpl16_rps3_rpl22_rps19_rpl2_rpl23_ndhB_rps7_rpl32	1
accD_psaI_ycf4_cemA_petA_psbJ_psbF_psbE_petL_petG_psaJ_rpl33_rps18_rpl20_rps12_rps12_clpP_psbB_psbT_psbN_psbH_petB_petD_rpoA_rps11_rpl36_rps8_rpl14_rpl16_rps3_rpl22_rps19_rpl2_rpl23_ndhB_rps7_rpl32_ccsA	1
accD_psaI_ycf4_cemA_petA_psbJ_psbF_psbE_petL_petG_psaJ_rpl33_rps18_rpl20_rps12_rps12_clpP_psbB_psbT_psbN_psbH_petB_petD_rpoA_rps11_rpl36_rps8_rpl14_rpl16_rps3_rpl22_rps19_rpl2_rpl23_ndhB_rps7_rpl32_ccsA_ndhD	1
accD_psaI_ycf4_cemA_petA_psbJ_psbF_psbE_petL_petG_psaJ_rpl33_rps18_rpl20_rps12_rps12_clpP_psbB_psbT_psbN_psbH_petB_petD_rpoA_rps11_rpl36_rps8_rpl14_rpl16_rps3_rpl22_rps19_rpl2_rpl23_ndhB_rps7_rpl32_ccsA_ndhD_psaC	1
accD_psaI_ycf4_cemA_petA_psbJ_psbF_psbE_petL_petG_psaJ_rpl33_rps18_rpl20_rps12_rps12_clpP_psbB_psbT_psbN_psbH_petB_petD_rpoA_rps11_rpl36_rps8_rpl14_rpl16_rps3_rpl22_rps19_rpl2_rpl23_ndhB_rps7_rpl32_ccsA_ndhD_psaC_ndhE	1
accD_psaI_ycf4_cemA_petA_psbJ_psbF_psbE_petL_petG_psaJ_rpl33_rps18_rpl20_rps12_rps12_clpP_psbB_psbT_psbN_psbH_petB_petD_rpoA_rps11_rpl36_rps8_rpl14_rpl16_rps3_rpl22_rps19_rpl2_rpl23_ndhB_rps7_rpl32_ccsA_ndhD_psaC_ndhE_ndhG	1
accD_psaI_ycf4_cemA_petA_psbJ_psbF_psbE_petL_petG_psaJ_rpl33_rps18_rpl20_rps12_rps12_clpP_psbB_psbT_psbN_psbH_petB_petD_rpoA_rps11_rpl36_rps8_rpl14_rpl16_rps3_rpl22_rps19_rpl2_rpl23_ndhB_rps7_rpl32_ccsA_ndhD_psaC_ndhE_ndhG_ndhI	1
accD_psaI_ycf4_cemA_petA_psbJ_psbF_psbE_petL_petG_psaJ_rpl33_rps18_rpl20_rps12_rps12_clpP_psbB_psbT_psbN_psbH_petB_petD_rpoA_rps11_rpl36_rps8_rpl14_rpl16_rps3_rpl22_rps19_rpl2_rpl23_ndhB_rps7_rpl32_ccsA_ndhD_psaC_ndhE_ndhG_ndhI_ndhA	1
accD_psaI_ycf4_cemA_petA_psbJ_psbF_psbE_petL_petG_psaJ_rpl33_rps18_rpl20_rps12_rps12_clpP_psbB_psbT_psbN_psbH_petB_petD_rpoA_rps11_rpl36_rps8_rpl14_rpl16_rps3_rpl22_rps19_rpl2_rpl23_ndhB_rps7_rpl32_ccsA_ndhD_psaC_ndhE_ndhG_ndhI_ndhA_ndhH	1
accD_psaI_ycf4_cemA_petA_psbJ_psbF_psbE_petL_petG_psaJ_rpl33_rps18_rpl20_rps12_rps12_clpP_psbB_psbT_psbN_psbH_petB_petD_rpoA_rps11_rpl36_rps8_rpl14_rpl16_rps3_rpl22_rps19_rpl2_rpl23_ndhB_rps7_rpl32_ccsA_ndhD_psaC_ndhE_ndhG_ndhI_ndhA_ndhH_rps15	1
accD_psaI_ycf4_cemA_petA_psbJ_psbF_psbE_petL_petG_psaJ_rpl33_rps18_rpl20_rps12_rps12_clpP_psbB_psbT_psbN_psbH_petB_petD_rpoA_rps11_rpl36_rps8_rpl14_rpl16_rps3_rpl22_rps19_rpl2_rpl23_ndhB_rps7_rpl32_ccsA_ndhD_psaC_ndhE_ndhG_ndhI_ndhA_ndhH_rps15_ycf1	1
accD_psaI_ycf4_cemA_petA_psbJ_psbF_psbE_petL_petG_psaJ_rpl33_rps18_rpl20_rps12_rps12_clpP_psbB_psbT_psbN_psbH_petB_petD_rpoA_rps11_rpl36_rps8_rpl14_rpl16_rps3_rpl22_rps19_rpl2_rpl23_ndhB_rps7_rpl32_ccsA_ndhD_psaC_ndhE_ndhG_ndhI_ndhA_ndhH_rps15_ycf1_rps7	1
accD_psaI_ycf4_cemA_petA_psbJ_psbF_psbE_petL_petG_psaJ_rpl33_rps18_rpl20_rps12_rps12_clpP_psbB_psbT_psbN_psbH_petB_petD_rpoA_rps11_rpl36_rps8_rpl14_rpl16_rps3_rpl22_rps19_rpl2_rpl23_ndhB_rps7_rpl32_ccsA_ndhD_psaC_ndhE_ndhG_ndhI_ndhA_ndhH_rps15_ycf1_rps7_ndhB	1
accD_psaI_ycf4_cemA_petA_psbJ_psbF_psbE_petL_petG_psaJ_rpl33_rps18_rpl20_rps12_rps12_clpP_psbB_psbT_psbN_psbH_petB_petD_rpoA_rps11_rpl36_rps8_rpl14_rpl16_rps3_rpl22_rps19_rpl2_rpl23_ndhB_rps7_rpl32_ccsA_ndhD_psaC_ndhE_ndhG_ndhI_ndhA_ndhH_rps15_ycf1_rps7_ndhB_rpl23	1
accD_psaI_ycf4_cemA_petA_psbJ_psbF_psbE_petL_petG_psaJ_rpl33_rps18_rpl20_rps12_rps12_clpP_psbB_psbT_psbN_psbH_petB_petD_rpoA_rps11_rpl36_rps8_rpl14_rpl16_rps3_rpl22_rps19_rpl2_rpl23_ndhB_rps7_rpl32_ccsA_ndhD_psaC_ndhE_ndhG_ndhI_ndhA_ndhH_rps15_ycf1_rps7_ndhB_rpl23_rpl2	1
accD_psaI_ycf4_cemA_petA_psbJ_psbF_psbE_psbL	1
accD_psaI_ycf4_cemA_petA_psbJ_psbF_psbE_psbL_petG	1
accD_psaI_ycf4_cemA_petA_psbJ_psbF_psbE_psbL_petG_psaJ	1
accD_psaI_ycf4_cemA_petA_psbJ_psbF_psbE_psbL_petG_psaJ_rpl33	1
accD_psaI_ycf4_cemA_petA_psbJ_psbF_psbE_psbL_petG_psaJ_rpl33_rps18	1
accD_psaI_ycf4_cemA_petA_psbJ_psbF_psbE_psbL_petG_psaJ_rpl33_rps18_rpl20	1
accD_psaI_ycf4_cemA_petA_psbJ_psbF_psbE_psbL_petG_psaJ_rpl33_rps18_rpl20_clpP	1
accD_psaI_ycf4_cemA_petA_psbJ_psbF_psbE_psbL_petG_psaJ_rpl33_rps18_rpl20_clpP_psbB	1
accD_psaI_ycf4_cemA_petA_psbJ_psbF_psbE_psbL_petG_psaJ_rpl33_rps18_rpl20_clpP_psbB_psbT	1
accD_psaI_ycf4_cemA_petA_psbJ_psbF_psbE_psbL_petG_psaJ_rpl33_rps18_rpl20_clpP_psbB_psbT_psbN	1
accD_psaI_ycf4_cemA_petA_psbJ_psbF_psbE_psbL_petG_psaJ_rpl33_rps18_rpl20_clpP_psbB_psbT_psbN_psbH	1
accD_psaI_ycf4_cemA_petA_psbJ_psbF_psbE_psbL_petG_psaJ_rpl33_rps18_rpl20_clpP_psbB_psbT_psbN_psbH_petB	1
accD_psaI_ycf4_cemA_petA_psbJ_psbF_psbE_psbL_petG_psaJ_rpl33_rps18_rpl20_clpP_psbB_psbT_psbN_psbH_petB_petD	1
accD_psaI_ycf4_cemA_petA_psbJ_psbF_psbE_psbL_petG_psaJ_rpl33_rps18_rpl20_clpP_psbB_psbT_psbN_psbH_petB_petD_rpoA	1
accD_psaI_ycf4_cemA_petA_psbJ_psbF_psbE_psbL_petG_psaJ_rpl33_rps18_rpl20_clpP_psbB_psbT_psbN_psbH_petB_petD_rpoA_rps11	1
accD_psaI_ycf4_cemA_petA_psbJ_psbF_psbE_psbL_petG_psaJ_rpl33_rps18_rpl20_clpP_psbB_psbT_psbN_psbH_petB_petD_rpoA_rps11_rpl36	1
accD_psaI_ycf4_cemA_petA_psbJ_psbF_psbE_psbL_petG_psaJ_rpl33_rps18_rpl20_clpP_psbB_psbT_psbN_psbH_petB_petD_rpoA_rps11_rpl36_infA	1
accD_psaI_ycf4_cemA_petA_psbJ_psbF_psbE_psbL_petG_psaJ_rpl33_rps18_rpl20_clpP_psbB_psbT_psbN_psbH_petB_petD_rpoA_rps11_rpl36_infA_rps8	1
accD_psaI_ycf4_cemA_petA_psbJ_psbF_psbE_psbL_petG_psaJ_rpl33_rps18_rpl20_clpP_psbB_psbT_psbN_psbH_petB_petD_rpoA_rps11_rpl36_infA_rps8_rpl14	1
accD_psaI_ycf4_cemA_petA_psbJ_psbF_psbE_psbL_petG_psaJ_rpl33_rps18_rpl20_clpP_psbB_psbT_psbN_psbH_petB_petD_rpoA_rps11_rpl36_infA_rps8_rpl14_rpl16	1
accD_psaI_ycf4_cemA_petA_psbJ_psbF_psbE_psbL_petG_psaJ_rpl33_rps18_rpl20_clpP_psbB_psbT_psbN_psbH_petB_petD_rpoA_rps11_rpl36_infA_rps8_rpl14_rpl16_rps3	1
accD_psaI_ycf4_cemA_petA_psbJ_psbF_psbE_psbL_petG_psaJ_rpl33_rps18_rpl20_clpP_psbB_psbT_psbN_psbH_petB_petD_rpoA_rps11_rpl36_infA_rps8_rpl14_rpl16_rps3_rpl22	1
accD_psaI_ycf4_cemA_petA_psbJ_psbF_psbE_psbL_petG_psaJ_rpl33_rps18_rpl20_clpP_psbB_psbT_psbN_psbH_petB_petD_rpoA_rps11_rpl36_infA_rps8_rpl14_rpl16_rps3_rpl22_rpl2	1
accD_psaI_ycf4_cemA_petA_psbJ_psbF_psbE_psbL_petG_psaJ_rpl33_rps18_rpl20_clpP_psbB_psbT_psbN_psbH_petB_petD_rpoA_rps11_rpl36_infA_rps8_rpl14_rpl16_rps3_rpl22_rpl2_rpl23	1
accD_psaI_ycf4_cemA_petA_psbJ_psbF_psbE_psbL_petG_psaJ_rpl33_rps18_rpl20_clpP_psbB_psbT_psbN_psbH_petB_petD_rpoA_rps11_rpl36_infA_rps8_rpl14_rpl16_rps3_rpl22_rpl2_rpl23_ndhB	1
accD_psaI_ycf4_cemA_petA_psbJ_psbF_psbE_psbL_petG_psaJ_rpl33_rps18_rpl20_clpP_psbB_psbT_psbN_psbH_petB_petD_rpoA_rps11_rpl36_infA_rps8_rpl14_rpl16_rps3_rpl22_rpl2_rpl23_ndhB_rps7	1
accD_psaI_ycf4_cemA_petA_psbJ_psbF_psbE_psbL_petG_psaJ_rpl33_rps18_rpl20_clpP_psbB_psbT_psbN_psbH_petB_petD_rpoA_rps11_rpl36_infA_rps8_rpl14_rpl16_rps3_rpl22_rpl2_rpl23_ndhB_rps7_ycf1	1
accD_psaI_ycf4_cemA_petA_psbJ_psbF_psbE_psbL_petG_psaJ_rpl33_rps18_rpl20_clpP_psbB_psbT_psbN_psbH_petB_petD_rpoA_rps11_rpl36_infA_rps8_rpl14_rpl16_rps3_rpl22_rpl2_rpl23_ndhB_rps7_ycf1_ccsA	1
accD_psaI_ycf4_cemA_petA_psbJ_psbF_psbE_psbL_petG_psaJ_rpl33_rps18_rpl20_clpP_psbB_psbT_psbN_psbH_petB_petD_rpoA_rps11_rpl36_infA_rps8_rpl14_rpl16_rps3_rpl22_rpl2_rpl23_ndhB_rps7_ycf1_ccsA_ndhD	1
accD_psaI_ycf4_cemA_petA_psbJ_psbF_psbE_psbL_petG_psaJ_rpl33_rps18_rpl20_clpP_psbB_psbT_psbN_psbH_petB_petD_rpoA_rps11_rpl36_infA_rps8_rpl14_rpl16_rps3_rpl22_rpl2_rpl23_ndhB_rps7_ycf1_ccsA_ndhD_psaC	1
accD_psaI_ycf4_cemA_petA_psbJ_psbF_psbE_psbL_petG_psaJ_rpl33_rps18_rpl20_clpP_psbB_psbT_psbN_psbH_petB_petD_rpoA_rps11_rpl36_infA_rps8_rpl14_rpl16_rps3_rpl22_rpl2_rpl23_ndhB_rps7_ycf1_ccsA_ndhD_psaC_ndhE	1
accD_psaI_ycf4_cemA_petA_psbJ_psbF_psbE_psbL_petG_psaJ_rpl33_rps18_rpl20_clpP_psbB_psbT_psbN_psbH_petB_petD_rpoA_rps11_rpl36_infA_rps8_rpl14_rpl16_rps3_rpl22_rpl2_rpl23_ndhB_rps7_ycf1_ccsA_ndhD_psaC_ndhE_ndhG	1
accD_psaI_ycf4_cemA_petA_psbJ_psbF_psbE_psbL_petG_psaJ_rpl33_rps18_rpl20_clpP_psbB_psbT_psbN_psbH_petB_petD_rpoA_rps11_rpl36_infA_rps8_rpl14_rpl16_rps3_rpl22_rpl2_rpl23_ndhB_rps7_ycf1_ccsA_ndhD_psaC_ndhE_ndhG_ndhI	1
accD_psaI_ycf4_cemA_petA_psbJ_psbF_psbE_psbL_petG_psaJ_rpl33_rps18_rpl20_clpP_psbB_psbT_psbN_psbH_petB_petD_rpoA_rps11_rpl36_infA_rps8_rpl14_rpl16_rps3_rpl22_rpl2_rpl23_ndhB_rps7_ycf1_ccsA_ndhD_psaC_ndhE_ndhG_ndhI_ndhA	1
accD_psaI_ycf4_cemA_petA_psbJ_psbF_psbE_psbL_petG_psaJ_rpl33_rps18_rpl20_clpP_psbB_psbT_psbN_psbH_petB_petD_rpoA_rps11_rpl36_infA_rps8_rpl14_rpl16_rps3_rpl22_rpl2_rpl23_ndhB_rps7_ycf1_ccsA_ndhD_psaC_ndhE_ndhG_ndhI_ndhA_ndhH	1
accD_psaI_ycf4_cemA_petA_psbJ_psbF_psbE_psbL_petG_psaJ_rpl33_rps18_rpl20_clpP_psbB_psbT_psbN_psbH_petB_petD_rpoA_rps11_rpl36_infA_rps8_rpl14_rpl16_rps3_rpl22_rpl2_rpl23_ndhB_rps7_ycf1_ccsA_ndhD_psaC_ndhE_ndhG_ndhI_ndhA_ndhH_rps15	1
accD_psaI_ycf4_cemA_petA_psbJ_psbF_psbE_psbL_petG_psaJ_rpl33_rps18_rpl20_clpP_psbB_psbT_psbN_psbH_petB_petD_rpoA_rps11_rpl36_infA_rps8_rpl14_rpl16_rps3_rpl22_rpl2_rpl23_ndhB_rps7_ycf1_ccsA_ndhD_psaC_ndhE_ndhG_ndhI_ndhA_ndhH_rps15_ycf1	1
accD_psaI_ycf4_cemA_petA_psbJ_psbF_psbE_psbL_petG_psaJ_rpl33_rps18_rpl20_clpP_psbB_psbT_psbN_psbH_petB_petD_rpoA_rps11_rpl36_infA_rps8_rpl14_rpl16_rps3_rpl22_rpl2_rpl23_ndhB_rps7_ycf1_ccsA_ndhD_psaC_ndhE_ndhG_ndhI_ndhA_ndhH_rps15_ycf1_rps7	1
accD_psaI_ycf4_cemA_petA_psbJ_psbF_psbE_psbL_petG_psaJ_rpl33_rps18_rpl20_clpP_psbB_psbT_psbN_psbH_petB_petD_rpoA_rps11_rpl36_infA_rps8_rpl14_rpl16_rps3_rpl22_rpl2_rpl23_ndhB_rps7_ycf1_ccsA_ndhD_psaC_ndhE_ndhG_ndhI_ndhA_ndhH_rps15_ycf1_rps7_ndhB	1
accD_psaI_ycf4_cemA_petA_psbJ_psbF_psbE_psbL_petG_psaJ_rpl33_rps18_rpl20_clpP_psbB_psbT_psbN_psbH_petB_petD_rpoA_rps11_rpl36_infA_rps8_rpl14_rpl16_rps3_rpl22_rpl2_rpl23_ndhB_rps7_ycf1_ccsA_ndhD_psaC_ndhE_ndhG_ndhI_ndhA_ndhH_rps15_ycf1_rps7_ndhB_rpl23	1
accD_psaI_ycf4_cemA_petA_psbJ_psbF_psbE_psbL_petG_psaJ_rpl33_rps18_rpl20_clpP_psbB_psbT_psbN_psbH_petB_petD_rpoA_rps11_rpl36_infA_rps8_rpl14_rpl16_rps3_rpl22_rpl2_rpl23_ndhB_rps7_ycf1_ccsA_ndhD_psaC_ndhE_ndhG_ndhI_ndhA_ndhH_rps15_ycf1_rps7_ndhB_rpl23_rpl2	1
accD_psaI_ycf4_cemA_petA_psbJ_psbL	801
accD_psaI_ycf4_cemA_petA_psbJ_psbL_psbE	3
accD_psaI_ycf4_cemA_petA_psbJ_psbL_psbE_petL	3
accD_psaI_ycf4_cemA_petA_psbJ_psbL_psbE_petL_petG	3
accD_psaI_ycf4_cemA_petA_psbJ_psbL_psbE_petL_petG_psaJ	2
accD_psaI_ycf4_cemA_petA_psbJ_psbL_psbE_petL_petG_psaJ_rpl33	2
accD_psaI_ycf4_cemA_petA_psbJ_psbL_psbE_petL_petG_psaJ_rpl33_rps18	2
accD_psaI_ycf4_cemA_petA_psbJ_psbL_psbE_petL_petG_psaJ_rpl33_rps18_rpl20	2
accD_psaI_ycf4_cemA_petA_psbJ_psbL_psbE_petL_petG_psaJ_rpl33_rps18_rpl20_rps12	2
accD_psaI_ycf4_cemA_petA_psbJ_psbL_psbE_petL_petG_psaJ_rpl33_rps18_rpl20_rps12_clpP	2
accD_psaI_ycf4_cemA_petA_psbJ_psbL_psbE_petL_petG_psaJ_rpl33_rps18_rpl20_rps12_clpP_psbB	1
accD_psaI_ycf4_cemA_petA_psbJ_psbL_psbE_petL_petG_psaJ_rpl33_rps18_rpl20_rps12_clpP_psbB_psbT	1
accD_psaI_ycf4_cemA_petA_psbJ_psbL_psbE_petL_petG_psaJ_rpl33_rps18_rpl20_rps12_clpP_psbB_psbT_psbN	1
accD_psaI_ycf4_cemA_petA_psbJ_psbL_psbE_petL_petG_psaJ_rpl33_rps18_rpl20_rps12_clpP_psbB_psbT_psbN_psbH	1
accD_psaI_ycf4_cemA_petA_psbJ_psbL_psbE_petL_petG_psaJ_rpl33_rps18_rpl20_rps12_clpP_psbB_psbT_psbN_psbH_petB	1
accD_psaI_ycf4_cemA_petA_psbJ_psbL_psbE_petL_petG_psaJ_rpl33_rps18_rpl20_rps12_clpP_psbB_psbT_psbN_psbH_petB_petD	1
accD_psaI_ycf4_cemA_petA_psbJ_psbL_psbE_petL_petG_psaJ_rpl33_rps18_rpl20_rps12_clpP_psbB_psbT_psbN_psbH_petB_petD_rpoA	1
accD_psaI_ycf4_cemA_petA_psbJ_psbL_psbE_petL_petG_psaJ_rpl33_rps18_rpl20_rps12_clpP_psbB_psbT_psbN_psbH_petB_petD_rpoA_rps11	1
accD_psaI_ycf4_cemA_petA_psbJ_psbL_psbE_petL_petG_psaJ_rpl33_rps18_rpl20_rps12_clpP_psbB_psbT_psbN_psbH_petB_petD_rpoA_rps11_rpl36	1
accD_psaI_ycf4_cemA_petA_psbJ_psbL_psbE_petL_petG_psaJ_rpl33_rps18_rpl20_rps12_clpP_psbB_psbT_psbN_psbH_petB_petD_rpoA_rps11_rpl36_infA	1
accD_psaI_ycf4_cemA_petA_psbJ_psbL_psbE_petL_petG_psaJ_rpl33_rps18_rpl20_rps12_clpP_psbB_psbT_psbN_psbH_petB_petD_rpoA_rps11_rpl36_infA_rps8	1
accD_psaI_ycf4_cemA_petA_psbJ_psbL_psbE_petL_petG_psaJ_rpl33_rps18_rpl20_rps12_clpP_psbB_psbT_psbN_psbH_petB_petD_rpoA_rps11_rpl36_infA_rps8_rpl14	1
accD_psaI_ycf4_cemA_petA_psbJ_psbL_psbE_petL_petG_psaJ_rpl33_rps18_rpl20_rps12_clpP_psbB_psbT_psbN_psbH_petB_petD_rpoA_rps11_rpl36_infA_rps8_rpl14_rpl16	1
accD_psaI_ycf4_cemA_petA_psbJ_psbL_psbE_petL_petG_psaJ_rpl33_rps18_rpl20_rps12_clpP_psbB_psbT_psbN_psbH_petB_petD_rpoA_rps11_rpl36_infA_rps8_rpl14_rpl16_rps3	1
accD_psaI_ycf4_cemA_petA_psbJ_psbL_psbE_petL_petG_psaJ_rpl33_rps18_rpl20_rps12_clpP_psbB_psbT_psbN_psbH_petB_petD_rpoA_rps11_rpl36_infA_rps8_rpl14_rpl16_rps3_rps19	1
accD_psaI_ycf4_cemA_petA_psbJ_psbL_psbE_petL_petG_psaJ_rpl33_rps18_rpl20_rps12_clpP_psbB_psbT_psbN_psbH_petB_petD_rpoA_rps11_rpl36_infA_rps8_rpl14_rpl16_rps3_rps19_rpl2	1
accD_psaI_ycf4_cemA_petA_psbJ_psbL_psbE_petL_petG_psaJ_rpl33_rps18_rpl20_rps12_clpP_psbB_psbT_psbN_psbH_petB_petD_rpoA_rps11_rpl36_infA_rps8_rpl14_rpl16_rps3_rps19_rpl2_rpl23	1
accD_psaI_ycf4_cemA_petA_psbJ_psbL_psbE_petL_petG_psaJ_rpl33_rps18_rpl20_rps12_clpP_psbB_psbT_psbN_psbH_petB_petD_rpoA_rps11_rpl36_infA_rps8_rpl14_rpl16_rps3_rps19_rpl2_rpl23_ndhB	1
accD_psaI_ycf4_cemA_petA_psbJ_psbL_psbE_petL_petG_psaJ_rpl33_rps18_rpl20_rps12_clpP_psbB_psbT_psbN_psbH_petB_petD_rpoA_rps11_rpl36_infA_rps8_rpl14_rpl16_rps3_rps19_rpl2_rpl23_ndhB_rps7	1
accD_psaI_ycf4_cemA_petA_psbJ_psbL_psbE_petL_petG_psaJ_rpl33_rps18_rpl20_rps12_clpP_psbB_psbT_psbN_psbH_petB_petD_rpoA_rps11_rpl36_infA_rps8_rpl14_rpl16_rps3_rps19_rpl2_rpl23_ndhB_rps7_rps12	1
accD_psaI_ycf4_cemA_petA_psbJ_psbL_psbE_petL_petG_psaJ_rpl33_rps18_rpl20_rps12_clpP_psbB_psbT_psbN_psbH_petB_petD_rpoA_rps11_rpl36_infA_rps8_rpl14_rpl16_rps3_rps19_rpl2_rpl23_ndhB_rps7_rps12_rpl32	1
accD_psaI_ycf4_cemA_petA_psbJ_psbL_psbE_petL_petG_psaJ_rpl33_rps18_rpl20_rps12_clpP_psbB_psbT_psbN_psbH_petB_petD_rpoA_rps11_rpl36_infA_rps8_rpl14_rpl16_rps3_rps19_rpl2_rpl23_ndhB_rps7_rps12_rpl32_ccsA	1
accD_psaI_ycf4_cemA_petA_psbJ_psbL_psbE_petL_petG_psaJ_rpl33_rps18_rpl20_rps12_clpP_psbB_psbT_psbN_psbH_petB_petD_rpoA_rps11_rpl36_infA_rps8_rpl14_rpl16_rps3_rps19_rpl2_rpl23_ndhB_rps7_rps12_rpl32_ccsA_ndhD	1
accD_psaI_ycf4_cemA_petA_psbJ_psbL_psbE_petL_petG_psaJ_rpl33_rps18_rpl20_rps12_clpP_psbB_psbT_psbN_psbH_petB_petD_rpoA_rps11_rpl36_infA_rps8_rpl14_rpl16_rps3_rps19_rpl2_rpl23_ndhB_rps7_rps12_rpl32_ccsA_ndhD_psaC	1
accD_psaI_ycf4_cemA_petA_psbJ_psbL_psbE_petL_petG_psaJ_rpl33_rps18_rpl20_rps12_clpP_psbB_psbT_psbN_psbH_petB_petD_rpoA_rps11_rpl36_infA_rps8_rpl14_rpl16_rps3_rps19_rpl2_rpl23_ndhB_rps7_rps12_rpl32_ccsA_ndhD_psaC_ndhE	1
accD_psaI_ycf4_cemA_petA_psbJ_psbL_psbE_petL_petG_psaJ_rpl33_rps18_rpl20_rps12_clpP_psbB_psbT_psbN_psbH_petB_petD_rpoA_rps11_rpl36_infA_rps8_rpl14_rpl16_rps3_rps19_rpl2_rpl23_ndhB_rps7_rps12_rpl32_ccsA_ndhD_psaC_ndhE_ndhG	1
accD_psaI_ycf4_cemA_petA_psbJ_psbL_psbE_petL_petG_psaJ_rpl33_rps18_rpl20_rps12_clpP_psbB_psbT_psbN_psbH_petB_petD_rpoA_rps11_rpl36_infA_rps8_rpl14_rpl16_rps3_rps19_rpl2_rpl23_ndhB_rps7_rps12_rpl32_ccsA_ndhD_psaC_ndhE_ndhG_ndhI	1
accD_psaI_ycf4_cemA_petA_psbJ_psbL_psbE_petL_petG_psaJ_rpl33_rps18_rpl20_rps12_clpP_psbB_psbT_psbN_psbH_petB_petD_rpoA_rps11_rpl36_infA_rps8_rpl14_rpl16_rps3_rps19_rpl2_rpl23_ndhB_rps7_rps12_rpl32_ccsA_ndhD_psaC_ndhE_ndhG_ndhI_ndhA	1
accD_psaI_ycf4_cemA_petA_psbJ_psbL_psbE_petL_petG_psaJ_rpl33_rps18_rpl20_rps12_clpP_psbB_psbT_psbN_psbH_petB_petD_rpoA_rps11_rpl36_infA_rps8_rpl14_rpl16_rps3_rps19_rpl2_rpl23_ndhB_rps7_rps12_rpl32_ccsA_ndhD_psaC_ndhE_ndhG_ndhI_ndhA_ndhH	1
accD_psaI_ycf4_cemA_petA_psbJ_psbL_psbE_petL_petG_psaJ_rpl33_rps18_rpl20_rps12_clpP_psbB_psbT_psbN_psbH_petB_petD_rpoA_rps11_rpl36_infA_rps8_rpl14_rpl16_rps3_rps19_rpl2_rpl23_ndhB_rps7_rps12_rpl32_ccsA_ndhD_psaC_ndhE_ndhG_ndhI_ndhA_ndhH_rps15	1
accD_psaI_ycf4_cemA_petA_psbJ_psbL_psbE_petL_petG_psaJ_rpl33_rps18_rpl20_rps12_clpP_psbB_psbT_psbN_psbH_petB_petD_rpoA_rps11_rpl36_infA_rps8_rpl14_rpl16_rps3_rps19_rpl2_rpl23_ndhB_rps7_rps12_rpl32_ccsA_ndhD_psaC_ndhE_ndhG_ndhI_ndhA_ndhH_rps15_ycf1	1
accD_psaI_ycf4_cemA_petA_psbJ_psbL_psbE_petL_petG_psaJ_rpl33_rps18_rpl20_rps12_clpP_psbB_psbT_psbN_psbH_petB_petD_rpoA_rps11_rpl36_infA_rps8_rpl14_rpl16_rps3_rps19_rpl2_rpl23_ndhB_rps7_rps12_rpl32_ccsA_ndhD_psaC_ndhE_ndhG_ndhI_ndhA_ndhH_rps15_ycf1_rps7	1
accD_psaI_ycf4_cemA_petA_psbJ_psbL_psbE_petL_petG_psaJ_rpl33_rps18_rpl20_rps12_clpP_psbB_psbT_psbN_psbH_petB_petD_rpoA_rps11_rpl36_infA_rps8_rpl14_rpl16_rps3_rps19_rpl2_rpl23_ndhB_rps7_rps12_rpl32_ccsA_ndhD_psaC_ndhE_ndhG_ndhI_ndhA_ndhH_rps15_ycf1_rps7_ndhB	1
accD_psaI_ycf4_cemA_petA_psbJ_psbL_psbE_petL_petG_psaJ_rpl33_rps18_rpl20_rps12_clpP_psbT	1
accD_psaI_ycf4_cemA_petA_psbJ_psbL_psbE_petL_petG_psaJ_rpl33_rps18_rpl20_rps12_clpP_psbT_psbN	1
accD_psaI_ycf4_cemA_petA_psbJ_psbL_psbE_petL_petG_psaJ_rpl33_rps18_rpl20_rps12_clpP_psbT_psbN_psbH	1
accD_psaI_ycf4_cemA_petA_psbJ_psbL_psbE_petL_petG_psaJ_rpl33_rps18_rpl20_rps12_clpP_psbT_psbN_psbH_petB	1
accD_psaI_ycf4_cemA_petA_psbJ_psbL_psbE_petL_petG_psaJ_rpl33_rps18_rpl20_rps12_clpP_psbT_psbN_psbH_petB_petD	1
accD_psaI_ycf4_cemA_petA_psbJ_psbL_psbE_petL_petG_psaJ_rpl33_rps18_rpl20_rps12_clpP_psbT_psbN_psbH_petB_petD_rps11	1
accD_psaI_ycf4_cemA_petA_psbJ_psbL_psbE_petL_petG_psaJ_rpl33_rps18_rpl20_rps12_clpP_psbT_psbN_psbH_petB_petD_rps11_rpl36	1
accD_psaI_ycf4_cemA_petA_psbJ_psbL_psbE_petL_petG_psaJ_rpl33_rps18_rpl20_rps12_clpP_psbT_psbN_psbH_petB_petD_rps11_rpl36_infA	1
accD_psaI_ycf4_cemA_petA_psbJ_psbL_psbE_petL_petG_psaJ_rpl33_rps18_rpl20_rps12_clpP_psbT_psbN_psbH_petB_petD_rps11_rpl36_infA_rps8	1
accD_psaI_ycf4_cemA_petA_psbJ_psbL_psbE_petL_petG_psaJ_rpl33_rps18_rpl20_rps12_clpP_psbT_psbN_psbH_petB_petD_rps11_rpl36_infA_rps8_rpl14	1
accD_psaI_ycf4_cemA_petA_psbJ_psbL_psbE_petL_petG_psaJ_rpl33_rps18_rpl20_rps12_clpP_psbT_psbN_psbH_petB_petD_rps11_rpl36_infA_rps8_rpl14_rpl16	1
accD_psaI_ycf4_cemA_petA_psbJ_psbL_psbE_petL_petG_psaJ_rpl33_rps18_rpl20_rps12_clpP_psbT_psbN_psbH_petB_petD_rps11_rpl36_infA_rps8_rpl14_rpl16_rps3	1
accD_psaI_ycf4_cemA_petA_psbJ_psbL_psbE_petL_petG_psaJ_rpl33_rps18_rpl20_rps12_clpP_psbT_psbN_psbH_petB_petD_rps11_rpl36_infA_rps8_rpl14_rpl16_rps3_rpl22	1
accD_psaI_ycf4_cemA_petA_psbJ_psbL_psbE_petL_petG_psaJ_rpl33_rps18_rpl20_rps12_clpP_psbT_psbN_psbH_petB_petD_rps11_rpl36_infA_rps8_rpl14_rpl16_rps3_rpl22_rps19	1
accD_psaI_ycf4_cemA_petA_psbJ_psbL_psbE_petL_petG_psaJ_rpl33_rps18_rpl20_rps12_clpP_psbT_psbN_psbH_petB_petD_rps11_rpl36_infA_rps8_rpl14_rpl16_rps3_rpl22_rps19_rpl2	1
accD_psaI_ycf4_cemA_petA_psbJ_psbL_psbE_petL_petG_psaJ_rpl33_rps18_rpl20_rps12_clpP_psbT_psbN_psbH_petB_petD_rps11_rpl36_infA_rps8_rpl14_rpl16_rps3_rpl22_rps19_rpl2_rpl23	1
accD_psaI_ycf4_cemA_petA_psbJ_psbL_psbE_petL_petG_psaJ_rpl33_rps18_rpl20_rps12_clpP_psbT_psbN_psbH_petB_petD_rps11_rpl36_infA_rps8_rpl14_rpl16_rps3_rpl22_rps19_rpl2_rpl23_rps7	1
accD_psaI_ycf4_cemA_petA_psbJ_psbL_psbE_petL_petG_psaJ_rpl33_rps18_rpl20_rps12_clpP_psbT_psbN_psbH_petB_petD_rps11_rpl36_infA_rps8_rpl14_rpl16_rps3_rpl22_rps19_rpl2_rpl23_rps7_rps12	1
accD_psaI_ycf4_cemA_petA_psbJ_psbL_psbE_petL_petG_psaJ_rpl33_rps18_rpl20_rps12_clpP_psbT_psbN_psbH_petB_petD_rps11_rpl36_infA_rps8_rpl14_rpl16_rps3_rpl22_rps19_rpl2_rpl23_rps7_rps12_rpl32	1
accD_psaI_ycf4_cemA_petA_psbJ_psbL_psbE_petL_petG_psaJ_rpl33_rps18_rpl20_rps12_clpP_psbT_psbN_psbH_petB_petD_rps11_rpl36_infA_rps8_rpl14_rpl16_rps3_rpl22_rps19_rpl2_rpl23_rps7_rps12_rpl32_psaC	1
accD_psaI_ycf4_cemA_petA_psbJ_psbL_psbE_petL_petG_psaJ_rpl33_rps18_rpl20_rps12_clpP_psbT_psbN_psbH_petB_petD_rps11_rpl36_infA_rps8_rpl14_rpl16_rps3_rpl22_rps19_rpl2_rpl23_rps7_rps12_rpl32_psaC_rps15	1
accD_psaI_ycf4_cemA_petA_psbJ_psbL_psbE_petL_petG_psaJ_rpl33_rps18_rpl20_rps12_clpP_psbT_psbN_psbH_petB_petD_rps11_rpl36_infA_rps8_rpl14_rpl16_rps3_rpl22_rps19_rpl2_rpl23_rps7_rps12_rpl32_psaC_rps15_ycf1	1
accD_psaI_ycf4_cemA_petA_psbJ_psbL_psbE_petL_petG_psaJ_rpl33_rps18_rpl20_rps12_clpP_psbT_psbN_psbH_petB_petD_rps11_rpl36_infA_rps8_rpl14_rpl16_rps3_rpl22_rps19_rpl2_rpl23_rps7_rps12_rpl32_psaC_rps15_ycf1_rps7	1
accD_psaI_ycf4_cemA_petA_psbJ_psbL_psbE_petL_petG_psaJ_rpl33_rps18_rpl20_rps12_clpP_psbT_psbN_psbH_petB_petD_rps11_rpl36_infA_rps8_rpl14_rpl16_rps3_rpl22_rps19_rpl2_rpl23_rps7_rps12_rpl32_psaC_rps15_ycf1_rps7_rpl23	1
accD_psaI_ycf4_cemA_petA_psbJ_psbL_psbE_petL_petG_psaJ_rpl33_rps18_rpl20_rps12_clpP_psbT_psbN_psbH_petB_petD_rps11_rpl36_infA_rps8_rpl14_rpl16_rps3_rpl22_rps19_rpl2_rpl23_rps7_rps12_rpl32_psaC_rps15_ycf1_rps7_rpl23_rpl2	1
accD_psaI_ycf4_cemA_petA_psbJ_psbL_psbE_petL_petG_psaJ_rpl33_rps18_rpl20_rps12_clpP_psbT_psbN_psbH_petB_petD_rps11_rpl36_infA_rps8_rpl14_rpl16_rps3_rpl22_rps19_rpl2_rpl23_rps7_rps12_rpl32_psaC_rps15_ycf1_rps7_rpl23_rpl2_rps19	1
accD_psaI_ycf4_cemA_petA_psbJ_psbL_psbE_petL_petG_rpl33	1
accD_psaI_ycf4_cemA_petA_psbJ_psbL_psbE_petL_petG_rpl33_rps18	1
accD_psaI_ycf4_cemA_petA_psbJ_psbL_psbE_petL_petG_rpl33_rps18_rpl20	1
accD_psaI_ycf4_cemA_petA_psbJ_psbL_psbE_petL_petG_rpl33_rps18_rpl20_rps12	1
accD_psaI_ycf4_cemA_petA_psbJ_psbL_psbE_petL_petG_rpl33_rps18_rpl20_rps12_clpP	1
accD_psaI_ycf4_cemA_petA_psbJ_psbL_psbE_petL_petG_rpl33_rps18_rpl20_rps12_clpP_psbB	1
accD_psaI_ycf4_cemA_petA_psbJ_psbL_psbE_petL_petG_rpl33_rps18_rpl20_rps12_clpP_psbB_psbT	1
accD_psaI_ycf4_cemA_petA_psbJ_psbL_psbE_petL_petG_rpl33_rps18_rpl20_rps12_clpP_psbB_psbT_psbN	1
accD_psaI_ycf4_cemA_petA_psbJ_psbL_psbE_petL_petG_rpl33_rps18_rpl20_rps12_clpP_psbB_psbT_psbN_petB	1
accD_psaI_ycf4_cemA_petA_psbJ_psbL_psbE_petL_petG_rpl33_rps18_rpl20_rps12_clpP_psbB_psbT_psbN_petB_petD	1
accD_psaI_ycf4_cemA_petA_psbJ_psbL_psbE_petL_petG_rpl33_rps18_rpl20_rps12_clpP_psbB_psbT_psbN_petB_petD_rpoA	1
accD_psaI_ycf4_cemA_petA_psbJ_psbL_psbE_petL_petG_rpl33_rps18_rpl20_rps12_clpP_psbB_psbT_psbN_petB_petD_rpoA_rps11	1
accD_psaI_ycf4_cemA_petA_psbJ_psbL_psbE_petL_petG_rpl33_rps18_rpl20_rps12_clpP_psbB_psbT_psbN_petB_petD_rpoA_rps11_rpl36	1
accD_psaI_ycf4_cemA_petA_psbJ_psbL_psbE_petL_petG_rpl33_rps18_rpl20_rps12_clpP_psbB_psbT_psbN_petB_petD_rpoA_rps11_rpl36_infA	1
accD_psaI_ycf4_cemA_petA_psbJ_psbL_psbE_petL_petG_rpl33_rps18_rpl20_rps12_clpP_psbB_psbT_psbN_petB_petD_rpoA_rps11_rpl36_infA_rps8	1
accD_psaI_ycf4_cemA_petA_psbJ_psbL_psbE_petL_petG_rpl33_rps18_rpl20_rps12_clpP_psbB_psbT_psbN_petB_petD_rpoA_rps11_rpl36_infA_rps8_rpl14	1
accD_psaI_ycf4_cemA_petA_psbJ_psbL_psbE_petL_petG_rpl33_rps18_rpl20_rps12_clpP_psbB_psbT_psbN_petB_petD_rpoA_rps11_rpl36_infA_rps8_rpl14_rpl16	1
accD_psaI_ycf4_cemA_petA_psbJ_psbL_psbE_petL_petG_rpl33_rps18_rpl20_rps12_clpP_psbB_psbT_psbN_petB_petD_rpoA_rps11_rpl36_infA_rps8_rpl14_rpl16_rps3	1
accD_psaI_ycf4_cemA_petA_psbJ_psbL_psbE_petL_petG_rpl33_rps18_rpl20_rps12_clpP_psbB_psbT_psbN_petB_petD_rpoA_rps11_rpl36_infA_rps8_rpl14_rpl16_rps3_rpl22	1
accD_psaI_ycf4_cemA_petA_psbJ_psbL_psbE_petL_petG_rpl33_rps18_rpl20_rps12_clpP_psbB_psbT_psbN_petB_petD_rpoA_rps11_rpl36_infA_rps8_rpl14_rpl16_rps3_rpl22_rps19	1
accD_psaI_ycf4_cemA_petA_psbJ_psbL_psbE_petL_petG_rpl33_rps18_rpl20_rps12_clpP_psbB_psbT_psbN_petB_petD_rpoA_rps11_rpl36_infA_rps8_rpl14_rpl16_rps3_rpl22_rps19_rpl2	1
accD_psaI_ycf4_cemA_petA_psbJ_psbL_psbE_petL_petG_rpl33_rps18_rpl20_rps12_clpP_psbB_psbT_psbN_petB_petD_rpoA_rps11_rpl36_infA_rps8_rpl14_rpl16_rps3_rpl22_rps19_rpl2_rpl23	1
accD_psaI_ycf4_cemA_petA_psbJ_psbL_psbE_petL_petG_rpl33_rps18_rpl20_rps12_clpP_psbB_psbT_psbN_petB_petD_rpoA_rps11_rpl36_infA_rps8_rpl14_rpl16_rps3_rpl22_rps19_rpl2_rpl23_ndhB	1
accD_psaI_ycf4_cemA_petA_psbJ_psbL_psbE_petL_petG_rpl33_rps18_rpl20_rps12_clpP_psbB_psbT_psbN_petB_petD_rpoA_rps11_rpl36_infA_rps8_rpl14_rpl16_rps3_rpl22_rps19_rpl2_rpl23_ndhB_rps7	1
accD_psaI_ycf4_cemA_petA_psbJ_psbL_psbE_petL_petG_rpl33_rps18_rpl20_rps12_clpP_psbB_psbT_psbN_petB_petD_rpoA_rps11_rpl36_infA_rps8_rpl14_rpl16_rps3_rpl22_rps19_rpl2_rpl23_ndhB_rps7_rps12	1
accD_psaI_ycf4_cemA_petA_psbJ_psbL_psbE_petL_petG_rpl33_rps18_rpl20_rps12_clpP_psbB_psbT_psbN_petB_petD_rpoA_rps11_rpl36_infA_rps8_rpl14_rpl16_rps3_rpl22_rps19_rpl2_rpl23_ndhB_rps7_rps12_rpl32	1
accD_psaI_ycf4_cemA_petA_psbJ_psbL_psbE_petL_petG_rpl33_rps18_rpl20_rps12_clpP_psbB_psbT_psbN_petB_petD_rpoA_rps11_rpl36_infA_rps8_rpl14_rpl16_rps3_rpl22_rps19_rpl2_rpl23_ndhB_rps7_rps12_rpl32_ccsA	1
accD_psaI_ycf4_cemA_petA_psbJ_psbL_psbE_petL_petG_rpl33_rps18_rpl20_rps12_clpP_psbB_psbT_psbN_petB_petD_rpoA_rps11_rpl36_infA_rps8_rpl14_rpl16_rps3_rpl22_rps19_rpl2_rpl23_ndhB_rps7_rps12_rpl32_ccsA_ndhD	1
accD_psaI_ycf4_cemA_petA_psbJ_psbL_psbE_petL_petG_rpl33_rps18_rpl20_rps12_clpP_psbB_psbT_psbN_petB_petD_rpoA_rps11_rpl36_infA_rps8_rpl14_rpl16_rps3_rpl22_rps19_rpl2_rpl23_ndhB_rps7_rps12_rpl32_ccsA_ndhD_psaC	1
accD_psaI_ycf4_cemA_petA_psbJ_psbL_psbE_petL_petG_rpl33_rps18_rpl20_rps12_clpP_psbB_psbT_psbN_petB_petD_rpoA_rps11_rpl36_infA_rps8_rpl14_rpl16_rps3_rpl22_rps19_rpl2_rpl23_ndhB_rps7_rps12_rpl32_ccsA_ndhD_psaC_ndhE	1
accD_psaI_ycf4_cemA_petA_psbJ_psbL_psbE_petL_petG_rpl33_rps18_rpl20_rps12_clpP_psbB_psbT_psbN_petB_petD_rpoA_rps11_rpl36_infA_rps8_rpl14_rpl16_rps3_rpl22_rps19_rpl2_rpl23_ndhB_rps7_rps12_rpl32_ccsA_ndhD_psaC_ndhE_ndhG	1
accD_psaI_ycf4_cemA_petA_psbJ_psbL_psbE_petL_petG_rpl33_rps18_rpl20_rps12_clpP_psbB_psbT_psbN_petB_petD_rpoA_rps11_rpl36_infA_rps8_rpl14_rpl16_rps3_rpl22_rps19_rpl2_rpl23_ndhB_rps7_rps12_rpl32_ccsA_ndhD_psaC_ndhE_ndhG_ndhI	1
accD_psaI_ycf4_cemA_petA_psbJ_psbL_psbE_petL_petG_rpl33_rps18_rpl20_rps12_clpP_psbB_psbT_psbN_petB_petD_rpoA_rps11_rpl36_infA_rps8_rpl14_rpl16_rps3_rpl22_rps19_rpl2_rpl23_ndhB_rps7_rps12_rpl32_ccsA_ndhD_psaC_ndhE_ndhG_ndhI_ndhA	1
accD_psaI_ycf4_cemA_petA_psbJ_psbL_psbE_petL_petG_rpl33_rps18_rpl20_rps12_clpP_psbB_psbT_psbN_petB_petD_rpoA_rps11_rpl36_infA_rps8_rpl14_rpl16_rps3_rpl22_rps19_rpl2_rpl23_ndhB_rps7_rps12_rpl32_ccsA_ndhD_psaC_ndhE_ndhG_ndhI_ndhA_ndhH	1
accD_psaI_ycf4_cemA_petA_psbJ_psbL_psbE_petL_petG_rpl33_rps18_rpl20_rps12_clpP_psbB_psbT_psbN_petB_petD_rpoA_rps11_rpl36_infA_rps8_rpl14_rpl16_rps3_rpl22_rps19_rpl2_rpl23_ndhB_rps7_rps12_rpl32_ccsA_ndhD_psaC_ndhE_ndhG_ndhI_ndhA_ndhH_rps15	1
accD_psaI_ycf4_cemA_petA_psbJ_psbL_psbE_petL_petG_rpl33_rps18_rpl20_rps12_clpP_psbB_psbT_psbN_petB_petD_rpoA_rps11_rpl36_infA_rps8_rpl14_rpl16_rps3_rpl22_rps19_rpl2_rpl23_ndhB_rps7_rps12_rpl32_ccsA_ndhD_psaC_ndhE_ndhG_ndhI_ndhA_ndhH_rps15_ycf1	1
accD_psaI_ycf4_cemA_petA_psbJ_psbL_psbE_petL_petG_rpl33_rps18_rpl20_rps12_clpP_psbB_psbT_psbN_petB_petD_rpoA_rps11_rpl36_infA_rps8_rpl14_rpl16_rps3_rpl22_rps19_rpl2_rpl23_ndhB_rps7_rps12_rpl32_ccsA_ndhD_psaC_ndhE_ndhG_ndhI_ndhA_ndhH_rps15_ycf1_rps7	1
accD_psaI_ycf4_cemA_petA_psbJ_psbL_psbE_petL_petG_rpl33_rps18_rpl20_rps12_clpP_psbB_psbT_psbN_petB_petD_rpoA_rps11_rpl36_infA_rps8_rpl14_rpl16_rps3_rpl22_rps19_rpl2_rpl23_ndhB_rps7_rps12_rpl32_ccsA_ndhD_psaC_ndhE_ndhG_ndhI_ndhA_ndhH_rps15_ycf1_rps7_ndhB	1
accD_psaI_ycf4_cemA_petA_psbJ_psbL_psbE_petL_petG_rpl33_rps18_rpl20_rps12_clpP_psbB_psbT_psbN_petB_petD_rpoA_rps11_rpl36_infA_rps8_rpl14_rpl16_rps3_rpl22_rps19_rpl2_rpl23_ndhB_rps7_rps12_rpl32_ccsA_ndhD_psaC_ndhE_ndhG_ndhI_ndhA_ndhH_rps15_ycf1_rps7_ndhB_rpl23	1
accD_psaI_ycf4_cemA_petA_psbJ_psbL_psbE_petL_petG_rpl33_rps18_rpl20_rps12_clpP_psbB_psbT_psbN_petB_petD_rpoA_rps11_rpl36_infA_rps8_rpl14_rpl16_rps3_rpl22_rps19_rpl2_rpl23_ndhB_rps7_rps12_rpl32_ccsA_ndhD_psaC_ndhE_ndhG_ndhI_ndhA_ndhH_rps15_ycf1_rps7_ndhB_rpl23_rpl2	1
accD_psaI_ycf4_cemA_petA_psbJ_psbL_psbF	798
accD_psaI_ycf4_cemA_petA_psbJ_psbL_psbF_petL	9
accD_psaI_ycf4_cemA_petA_psbJ_psbL_psbF_petL_petG	9
accD_psaI_ycf4_cemA_petA_psbJ_psbL_psbF_petL_petG_psaJ	9
accD_psaI_ycf4_cemA_petA_psbJ_psbL_psbF_petL_petG_psaJ_rpl33	9
accD_psaI_ycf4_cemA_petA_psbJ_psbL_psbF_petL_petG_psaJ_rpl33_rps18	9
accD_psaI_ycf4_cemA_petA_psbJ_psbL_psbF_petL_petG_psaJ_rpl33_rps18_rpl20	9
accD_psaI_ycf4_cemA_petA_psbJ_psbL_psbF_petL_petG_psaJ_rpl33_rps18_rpl20_rps12	9
accD_psaI_ycf4_cemA_petA_psbJ_psbL_psbF_petL_petG_psaJ_rpl33_rps18_rpl20_rps12_clpP	8
accD_psaI_ycf4_cemA_petA_psbJ_psbL_psbF_petL_petG_psaJ_rpl33_rps18_rpl20_rps12_clpP_psbB	8
accD_psaI_ycf4_cemA_petA_psbJ_psbL_psbF_petL_petG_psaJ_rpl33_rps18_rpl20_rps12_clpP_psbB_psbT	8
accD_psaI_ycf4_cemA_petA_psbJ_psbL_psbF_petL_petG_psaJ_rpl33_rps18_rpl20_rps12_clpP_psbB_psbT_psbN	8
accD_psaI_ycf4_cemA_petA_psbJ_psbL_psbF_petL_petG_psaJ_rpl33_rps18_rpl20_rps12_clpP_psbB_psbT_psbN_psbH	8
accD_psaI_ycf4_cemA_petA_psbJ_psbL_psbF_petL_petG_psaJ_rpl33_rps18_rpl20_rps12_clpP_psbB_psbT_psbN_psbH_petB	1
accD_psaI_ycf4_cemA_petA_psbJ_psbL_psbF_petL_petG_psaJ_rpl33_rps18_rpl20_rps12_clpP_psbB_psbT_psbN_psbH_petB_petD	1
accD_psaI_ycf4_cemA_petA_psbJ_psbL_psbF_petL_petG_psaJ_rpl33_rps18_rpl20_rps12_clpP_psbB_psbT_psbN_psbH_petB_petD_rpoA	1
accD_psaI_ycf4_cemA_petA_psbJ_psbL_psbF_petL_petG_psaJ_rpl33_rps18_rpl20_rps12_clpP_psbB_psbT_psbN_psbH_petB_petD_rpoA_rps11	1
accD_psaI_ycf4_cemA_petA_psbJ_psbL_psbF_petL_petG_psaJ_rpl33_rps18_rpl20_rps12_clpP_psbB_psbT_psbN_psbH_petB_petD_rpoA_rps11_rpl36	1
accD_psaI_ycf4_cemA_petA_psbJ_psbL_psbF_petL_petG_psaJ_rpl33_rps18_rpl20_rps12_clpP_psbB_psbT_psbN_psbH_petB_petD_rpoA_rps11_rpl36_infA	1
accD_psaI_ycf4_cemA_petA_psbJ_psbL_psbF_petL_petG_psaJ_rpl33_rps18_rpl20_rps12_clpP_psbB_psbT_psbN_psbH_petB_petD_rpoA_rps11_rpl36_infA_rps8	1
accD_psaI_ycf4_cemA_petA_psbJ_psbL_psbF_petL_petG_psaJ_rpl33_rps18_rpl20_rps12_clpP_psbB_psbT_psbN_psbH_petB_petD_rpoA_rps11_rpl36_infA_rps8_rpl14	1
accD_psaI_ycf4_cemA_petA_psbJ_psbL_psbF_petL_petG_psaJ_rpl33_rps18_rpl20_rps12_clpP_psbB_psbT_psbN_psbH_petB_petD_rpoA_rps11_rpl36_infA_rps8_rpl14_rpl16	1
accD_psaI_ycf4_cemA_petA_psbJ_psbL_psbF_petL_petG_psaJ_rpl33_rps18_rpl20_rps12_clpP_psbB_psbT_psbN_psbH_petB_petD_rpoA_rps11_rpl36_infA_rps8_rpl14_rpl16_rps3	1
accD_psaI_ycf4_cemA_petA_psbJ_psbL_psbF_petL_petG_psaJ_rpl33_rps18_rpl20_rps12_clpP_psbB_psbT_psbN_psbH_petB_petD_rpoA_rps11_rpl36_infA_rps8_rpl14_rpl16_rps3_rpl22	1
accD_psaI_ycf4_cemA_petA_psbJ_psbL_psbF_petL_petG_psaJ_rpl33_rps18_rpl20_rps12_clpP_psbB_psbT_psbN_psbH_petB_petD_rpoA_rps11_rpl36_infA_rps8_rpl14_rpl16_rps3_rpl22_rps19	1
accD_psaI_ycf4_cemA_petA_psbJ_psbL_psbF_petL_petG_psaJ_rpl33_rps18_rpl20_rps12_clpP_psbB_psbT_psbN_psbH_petB_petD_rpoA_rps11_rpl36_infA_rps8_rpl14_rpl16_rps3_rpl22_rps19_rpl2	1
accD_psaI_ycf4_cemA_petA_psbJ_psbL_psbF_petL_petG_psaJ_rpl33_rps18_rpl20_rps12_clpP_psbB_psbT_psbN_psbH_petB_petD_rpoA_rps11_rpl36_infA_rps8_rpl14_rpl16_rps3_rpl22_rps19_rpl2_rpl23	1
accD_psaI_ycf4_cemA_petA_psbJ_psbL_psbF_petL_petG_psaJ_rpl33_rps18_rpl20_rps12_clpP_psbB_psbT_psbN_psbH_petB_petD_rpoA_rps11_rpl36_infA_rps8_rpl14_rpl16_rps3_rpl22_rps19_rpl2_rpl23_ndhB	1
accD_psaI_ycf4_cemA_petA_psbJ_psbL_psbF_petL_petG_psaJ_rpl33_rps18_rpl20_rps12_clpP_psbB_psbT_psbN_psbH_petB_petD_rpoA_rps11_rpl36_infA_rps8_rpl14_rpl16_rps3_rpl22_rps19_rpl2_rpl23_ndhB_rps7	1
accD_psaI_ycf4_cemA_petA_psbJ_psbL_psbF_petL_petG_psaJ_rpl33_rps18_rpl20_rps12_clpP_psbB_psbT_psbN_psbH_petB_petD_rpoA_rps11_rpl36_infA_rps8_rpl14_rpl16_rps3_rpl22_rps19_rpl2_rpl23_ndhB_rps7_rps12	1
accD_psaI_ycf4_cemA_petA_psbJ_psbL_psbF_petL_petG_psaJ_rpl33_rps18_rpl20_rps12_clpP_psbB_psbT_psbN_psbH_petB_petD_rpoA_rps11_rpl36_infA_rps8_rpl14_rpl16_rps3_rpl22_rps19_rpl2_rpl23_ndhB_rps7_rps12_rpl32	1
accD_psaI_ycf4_cemA_petA_psbJ_psbL_psbF_petL_petG_psaJ_rpl33_rps18_rpl20_rps12_clpP_psbB_psbT_psbN_psbH_petB_petD_rpoA_rps11_rpl36_infA_rps8_rpl14_rpl16_rps3_rpl22_rps19_rpl2_rpl23_ndhB_rps7_rps12_rpl32_ccsA	1
accD_psaI_ycf4_cemA_petA_psbJ_psbL_psbF_petL_petG_psaJ_rpl33_rps18_rpl20_rps12_clpP_psbB_psbT_psbN_psbH_petB_petD_rpoA_rps11_rpl36_infA_rps8_rpl14_rpl16_rps3_rpl22_rps19_rpl2_rpl23_ndhB_rps7_rps12_rpl32_ccsA_ndhD	1
accD_psaI_ycf4_cemA_petA_psbJ_psbL_psbF_petL_petG_psaJ_rpl33_rps18_rpl20_rps12_clpP_psbB_psbT_psbN_psbH_petB_petD_rpoA_rps11_rpl36_infA_rps8_rpl14_rpl16_rps3_rpl22_rps19_rpl2_rpl23_ndhB_rps7_rps12_rpl32_ccsA_ndhD_psaC	1
accD_psaI_ycf4_cemA_petA_psbJ_psbL_psbF_petL_petG_psaJ_rpl33_rps18_rpl20_rps12_clpP_psbB_psbT_psbN_psbH_petB_petD_rpoA_rps11_rpl36_infA_rps8_rpl14_rpl16_rps3_rpl22_rps19_rpl2_rpl23_ndhB_rps7_rps12_rpl32_ccsA_ndhD_psaC_ndhE	1
accD_psaI_ycf4_cemA_petA_psbJ_psbL_psbF_petL_petG_psaJ_rpl33_rps18_rpl20_rps12_clpP_psbB_psbT_psbN_psbH_petB_petD_rpoA_rps11_rpl36_infA_rps8_rpl14_rpl16_rps3_rpl22_rps19_rpl2_rpl23_ndhB_rps7_rps12_rpl32_ccsA_ndhD_psaC_ndhE_ndhG	1
accD_psaI_ycf4_cemA_petA_psbJ_psbL_psbF_petL_petG_psaJ_rpl33_rps18_rpl20_rps12_clpP_psbB_psbT_psbN_psbH_petB_petD_rpoA_rps11_rpl36_infA_rps8_rpl14_rpl16_rps3_rpl22_rps19_rpl2_rpl23_ndhB_rps7_rps12_rpl32_ccsA_ndhD_psaC_ndhE_ndhG_ndhI	1
accD_psaI_ycf4_cemA_petA_psbJ_psbL_psbF_petL_petG_psaJ_rpl33_rps18_rpl20_rps12_clpP_psbB_psbT_psbN_psbH_petB_petD_rpoA_rps11_rpl36_infA_rps8_rpl14_rpl16_rps3_rpl22_rps19_rpl2_rpl23_ndhB_rps7_rps12_rpl32_ccsA_ndhD_psaC_ndhE_ndhG_ndhI_ndhA	1
accD_psaI_ycf4_cemA_petA_psbJ_psbL_psbF_petL_petG_psaJ_rpl33_rps18_rpl20_rps12_clpP_psbB_psbT_psbN_psbH_petB_petD_rpoA_rps11_rpl36_infA_rps8_rpl14_rpl16_rps3_rpl22_rps19_rpl2_rpl23_ndhB_rps7_rps12_rpl32_ccsA_ndhD_psaC_ndhE_ndhG_ndhI_ndhA_ndhH	1
accD_psaI_ycf4_cemA_petA_psbJ_psbL_psbF_petL_petG_psaJ_rpl33_rps18_rpl20_rps12_clpP_psbB_psbT_psbN_psbH_petB_petD_rpoA_rps11_rpl36_infA_rps8_rpl14_rpl16_rps3_rpl22_rps19_rpl2_rpl23_ndhB_rps7_rps12_rpl32_ccsA_ndhD_psaC_ndhE_ndhG_ndhI_ndhA_ndhH_rps15	1
accD_psaI_ycf4_cemA_petA_psbJ_psbL_psbF_petL_petG_psaJ_rpl33_rps18_rpl20_rps12_clpP_psbB_psbT_psbN_psbH_petB_petD_rpoA_rps11_rpl36_infA_rps8_rpl14_rpl16_rps3_rpl22_rps19_rpl2_rpl23_ndhB_rps7_rps12_rpl32_ccsA_ndhD_psaC_ndhE_ndhG_ndhI_ndhA_ndhH_rps15_ycf1	1
accD_psaI_ycf4_cemA_petA_psbJ_psbL_psbF_petL_petG_psaJ_rpl33_rps18_rpl20_rps12_clpP_psbB_psbT_psbN_psbH_petB_petD_rpoA_rps11_rpl36_infA_rps8_rpl14_rpl16_rps3_rpl22_rps19_rpl2_rpl23_ndhB_rps7_rps12_rpl32_ccsA_ndhD_psaC_ndhE_ndhG_ndhI_ndhA_ndhH_rps15_ycf1_rps7	1
accD_psaI_ycf4_cemA_petA_psbJ_psbL_psbF_petL_petG_psaJ_rpl33_rps18_rpl20_rps12_clpP_psbB_psbT_psbN_psbH_petB_petD_rpoA_rps11_rpl36_infA_rps8_rpl14_rpl16_rps3_rpl22_rps19_rpl2_rpl23_ndhB_rps7_rps12_rpl32_ccsA_ndhD_psaC_ndhE_ndhG_ndhI_ndhA_ndhH_rps15_ycf1_rps7_ndhB	1
accD_psaI_ycf4_cemA_petA_psbJ_psbL_psbF_petL_petG_psaJ_rpl33_rps18_rpl20_rps12_clpP_psbB_psbT_psbN_psbH_petB_petD_rpoA_rps11_rpl36_infA_rps8_rpl14_rpl16_rps3_rpl22_rps19_rpl2_rpl23_ndhB_rps7_rps12_rpl32_ccsA_ndhD_psaC_ndhE_ndhG_ndhI_ndhA_ndhH_rps15_ycf1_rps7_ndhB_rpl23	1
accD_psaI_ycf4_cemA_petA_psbJ_psbL_psbF_petL_petG_psaJ_rpl33_rps18_rpl20_rps12_clpP_psbB_psbT_psbN_psbH_petB_petD_rpoA_rps11_rpl36_infA_rps8_rpl14_rpl16_rps3_rpl22_rps19_rpl2_rpl23_ndhB_rps7_rps12_rpl32_ccsA_ndhD_psaC_ndhE_ndhG_ndhI_ndhA_ndhH_rps15_ycf1_rps7_ndhB_rpl23_rpl2	1
accD_psaI_ycf4_cemA_petA_psbJ_psbL_psbF_petL_petG_psaJ_rpl33_rps18_rpl20_rps12_clpP_psbB_psbT_psbN_psbH_petD	7
accD_psaI_ycf4_cemA_petA_psbJ_psbL_psbF_petL_petG_psaJ_rpl33_rps18_rpl20_rps12_clpP_psbB_psbT_psbN_psbH_petD_rpoA	7
accD_psaI_ycf4_cemA_petA_psbJ_psbL_psbF_petL_petG_psaJ_rpl33_rps18_rpl20_rps12_clpP_psbB_psbT_psbN_psbH_petD_rpoA_rps11	7
accD_psaI_ycf4_cemA_petA_psbJ_psbL_psbF_petL_petG_psaJ_rpl33_rps18_rpl20_rps12_clpP_psbB_psbT_psbN_psbH_petD_rpoA_rps11_rpl36	7
accD_psaI_ycf4_cemA_petA_psbJ_psbL_psbF_petL_petG_psaJ_rpl33_rps18_rpl20_rps12_clpP_psbB_psbT_psbN_psbH_petD_rpoA_rps11_rpl36_rps8	7
accD_psaI_ycf4_cemA_petA_psbJ_psbL_psbF_petL_petG_psaJ_rpl33_rps18_rpl20_rps12_clpP_psbB_psbT_psbN_psbH_petD_rpoA_rps11_rpl36_rps8_rpl14	7
accD_psaI_ycf4_cemA_petA_psbJ_psbL_psbF_petL_petG_psaJ_rpl33_rps18_rpl20_rps12_clpP_psbB_psbT_psbN_psbH_petD_rpoA_rps11_rpl36_rps8_rpl14_rpl16	7
accD_psaI_ycf4_cemA_petA_psbJ_psbL_psbF_petL_petG_psaJ_rpl33_rps18_rpl20_rps12_clpP_psbB_psbT_psbN_psbH_petD_rpoA_rps11_rpl36_rps8_rpl14_rpl16_rps3	7
accD_psaI_ycf4_cemA_petA_psbJ_psbL_psbF_petL_petG_psaJ_rpl33_rps18_rpl20_rps12_clpP_psbB_psbT_psbN_psbH_petD_rpoA_rps11_rpl36_rps8_rpl14_rpl16_rps3_rpl22	7
accD_psaI_ycf4_cemA_petA_psbJ_psbL_psbF_petL_petG_psaJ_rpl33_rps18_rpl20_rps12_clpP_psbB_psbT_psbN_psbH_petD_rpoA_rps11_rpl36_rps8_rpl14_rpl16_rps3_rpl22_rps19	7
accD_psaI_ycf4_cemA_petA_psbJ_psbL_psbF_petL_petG_psaJ_rpl33_rps18_rpl20_rps12_clpP_psbB_psbT_psbN_psbH_petD_rpoA_rps11_rpl36_rps8_rpl14_rpl16_rps3_rpl22_rps19_rpl2	7
accD_psaI_ycf4_cemA_petA_psbJ_psbL_psbF_petL_petG_psaJ_rpl33_rps18_rpl20_rps12_clpP_psbB_psbT_psbN_psbH_petD_rpoA_rps11_rpl36_rps8_rpl14_rpl16_rps3_rpl22_rps19_rpl2_rpl23	7
accD_psaI_ycf4_cemA_petA_psbJ_psbL_psbF_petL_petG_psaJ_rpl33_rps18_rpl20_rps12_clpP_psbB_psbT_psbN_psbH_petD_rpoA_rps11_rpl36_rps8_rpl14_rpl16_rps3_rpl22_rps19_rpl2_rpl23_ndhB	7
accD_psaI_ycf4_cemA_petA_psbJ_psbL_psbF_petL_petG_psaJ_rpl33_rps18_rpl20_rps12_clpP_psbB_psbT_psbN_psbH_petD_rpoA_rps11_rpl36_rps8_rpl14_rpl16_rps3_rpl22_rps19_rpl2_rpl23_ndhB_rps12	2
accD_psaI_ycf4_cemA_petA_psbJ_psbL_psbF_petL_petG_psaJ_rpl33_rps18_rpl20_rps12_clpP_psbB_psbT_psbN_psbH_petD_rpoA_rps11_rpl36_rps8_rpl14_rpl16_rps3_rpl22_rps19_rpl2_rpl23_ndhB_rps12_ycf1	2
accD_psaI_ycf4_cemA_petA_psbJ_psbL_psbF_petL_petG_psaJ_rpl33_rps18_rpl20_rps12_clpP_psbB_psbT_psbN_psbH_petD_rpoA_rps11_rpl36_rps8_rpl14_rpl16_rps3_rpl22_rps19_rpl2_rpl23_ndhB_rps12_ycf1_ccsA	2
accD_psaI_ycf4_cemA_petA_psbJ_psbL_psbF_petL_petG_psaJ_rpl33_rps18_rpl20_rps12_clpP_psbB_psbT_psbN_psbH_petD_rpoA_rps11_rpl36_rps8_rpl14_rpl16_rps3_rpl22_rps19_rpl2_rpl23_ndhB_rps12_ycf1_ccsA_ndhD	2
accD_psaI_ycf4_cemA_petA_psbJ_psbL_psbF_petL_petG_psaJ_rpl33_rps18_rpl20_rps12_clpP_psbB_psbT_psbN_psbH_petD_rpoA_rps11_rpl36_rps8_rpl14_rpl16_rps3_rpl22_rps19_rpl2_rpl23_ndhB_rps12_ycf1_ccsA_ndhD_psaC	2
accD_psaI_ycf4_cemA_petA_psbJ_psbL_psbF_petL_petG_psaJ_rpl33_rps18_rpl20_rps12_clpP_psbB_psbT_psbN_psbH_petD_rpoA_rps11_rpl36_rps8_rpl14_rpl16_rps3_rpl22_rps19_rpl2_rpl23_ndhB_rps12_ycf1_ccsA_ndhD_psaC_ndhE	2
accD_psaI_ycf4_cemA_petA_psbJ_psbL_psbF_petL_petG_psaJ_rpl33_rps18_rpl20_rps12_clpP_psbB_psbT_psbN_psbH_petD_rpoA_rps11_rpl36_rps8_rpl14_rpl16_rps3_rpl22_rps19_rpl2_rpl23_ndhB_rps12_ycf1_ccsA_ndhD_psaC_ndhE_ndhG	2
accD_psaI_ycf4_cemA_petA_psbJ_psbL_psbF_petL_petG_psaJ_rpl33_rps18_rpl20_rps12_clpP_psbB_psbT_psbN_psbH_petD_rpoA_rps11_rpl36_rps8_rpl14_rpl16_rps3_rpl22_rps19_rpl2_rpl23_ndhB_rps12_ycf1_ccsA_ndhD_psaC_ndhE_ndhG_ndhI	2
accD_psaI_ycf4_cemA_petA_psbJ_psbL_psbF_petL_petG_psaJ_rpl33_rps18_rpl20_rps12_clpP_psbB_psbT_psbN_psbH_petD_rpoA_rps11_rpl36_rps8_rpl14_rpl16_rps3_rpl22_rps19_rpl2_rpl23_ndhB_rps12_ycf1_ccsA_ndhD_psaC_ndhE_ndhG_ndhI_ndhA	2
accD_psaI_ycf4_cemA_petA_psbJ_psbL_psbF_petL_petG_psaJ_rpl33_rps18_rpl20_rps12_clpP_psbB_psbT_psbN_psbH_petD_rpoA_rps11_rpl36_rps8_rpl14_rpl16_rps3_rpl22_rps19_rpl2_rpl23_ndhB_rps12_ycf1_ccsA_ndhD_psaC_ndhE_ndhG_ndhI_ndhA_ndhH	2
accD_psaI_ycf4_cemA_petA_psbJ_psbL_psbF_petL_petG_psaJ_rpl33_rps18_rpl20_rps12_clpP_psbB_psbT_psbN_psbH_petD_rpoA_rps11_rpl36_rps8_rpl14_rpl16_rps3_rpl22_rps19_rpl2_rpl23_ndhB_rps12_ycf1_ccsA_ndhD_psaC_ndhE_ndhG_ndhI_ndhA_ndhH_rps15	2
accD_psaI_ycf4_cemA_petA_psbJ_psbL_psbF_petL_petG_psaJ_rpl33_rps18_rpl20_rps12_clpP_psbB_psbT_psbN_psbH_petD_rpoA_rps11_rpl36_rps8_rpl14_rpl16_rps3_rpl22_rps19_rpl2_rpl23_ndhB_rps12_ycf1_ccsA_ndhD_psaC_ndhE_ndhG_ndhI_ndhA_ndhH_rps15_ndhB	1
accD_psaI_ycf4_cemA_petA_psbJ_psbL_psbF_petL_petG_psaJ_rpl33_rps18_rpl20_rps12_clpP_psbB_psbT_psbN_psbH_petD_rpoA_rps11_rpl36_rps8_rpl14_rpl16_rps3_rpl22_rps19_rpl2_rpl23_ndhB_rps12_ycf1_ccsA_ndhD_psaC_ndhE_ndhG_ndhI_ndhA_ndhH_rps15_ndhB_rpl23	1
accD_psaI_ycf4_cemA_petA_psbJ_psbL_psbF_petL_petG_psaJ_rpl33_rps18_rpl20_rps12_clpP_psbB_psbT_psbN_psbH_petD_rpoA_rps11_rpl36_rps8_rpl14_rpl16_rps3_rpl22_rps19_rpl2_rpl23_ndhB_rps12_ycf1_ccsA_ndhD_psaC_ndhE_ndhG_ndhI_ndhA_ndhH_rps15_ndhB_rpl23_rpl2	1
accD_psaI_ycf4_cemA_petA_psbJ_psbL_psbF_petL_petG_psaJ_rpl33_rps18_rpl20_rps12_clpP_psbB_psbT_psbN_psbH_petD_rpoA_rps11_rpl36_rps8_rpl14_rpl16_rps3_rpl22_rps19_rpl2_rpl23_ndhB_rps12_ycf1_ccsA_ndhD_psaC_ndhE_ndhG_ndhI_ndhA_ndhH_rps15_ndhB_rpl23_rpl2_rps19	1
accD_psaI_ycf4_cemA_petA_psbJ_psbL_psbF_petL_petG_psaJ_rpl33_rps18_rpl20_rps12_clpP_psbB_psbT_psbN_psbH_petD_rpoA_rps11_rpl36_rps8_rpl14_rpl16_rps3_rpl22_rps19_rpl2_rpl23_ndhB_rps12_ycf1_ccsA_ndhD_psaC_ndhE_ndhG_ndhI_ndhA_ndhH_rps15_rps7	1
accD_psaI_ycf4_cemA_petA_psbJ_psbL_psbF_petL_petG_psaJ_rpl33_rps18_rpl20_rps12_clpP_psbB_psbT_psbN_psbH_petD_rpoA_rps11_rpl36_rps8_rpl14_rpl16_rps3_rpl22_rps19_rpl2_rpl23_ndhB_rps12_ycf1_ccsA_ndhD_psaC_ndhE_ndhG_ndhI_ndhA_ndhH_rps15_rps7_ndhB	1
accD_psaI_ycf4_cemA_petA_psbJ_psbL_psbF_petL_petG_psaJ_rpl33_rps18_rpl20_rps12_clpP_psbB_psbT_psbN_psbH_petD_rpoA_rps11_rpl36_rps8_rpl14_rpl16_rps3_rpl22_rps19_rpl2_rpl23_ndhB_rps12_ycf1_ccsA_ndhD_psaC_ndhE_ndhG_ndhI_ndhA_ndhH_rps15_rps7_ndhB_rpl23	1
accD_psaI_ycf4_cemA_petA_psbJ_psbL_psbF_petL_petG_psaJ_rpl33_rps18_rpl20_rps12_clpP_psbB_psbT_psbN_psbH_petD_rpoA_rps11_rpl36_rps8_rpl14_rpl16_rps3_rpl22_rps19_rpl2_rpl23_ndhB_rps12_ycf1_ccsA_ndhD_psaC_ndhE_ndhG_ndhI_ndhA_ndhH_rps15_rps7_ndhB_rpl23_rpl2	1
accD_psaI_ycf4_cemA_petA_psbJ_psbL_psbF_petL_petG_psaJ_rpl33_rps18_rpl20_rps12_clpP_psbB_psbT_psbN_psbH_petD_rpoA_rps11_rpl36_rps8_rpl14_rpl16_rps3_rpl22_rps19_rpl2_rpl23_ndhB_rps12_ycf1_ccsA_ndhD_psaC_ndhE_ndhG_ndhI_ndhA_ndhH_rps15_rps7_ndhB_rpl23_rpl2_rps19	1
accD_psaI_ycf4_cemA_petA_psbJ_psbL_psbF_petL_petG_psaJ_rpl33_rps18_rpl20_rps12_clpP_psbB_psbT_psbN_psbH_petD_rpoA_rps11_rpl36_rps8_rpl14_rpl16_rps3_rpl22_rps19_rpl2_rpl23_ndhB_rps7	5
accD_psaI_ycf4_cemA_petA_psbJ_psbL_psbF_petL_petG_psaJ_rpl33_rps18_rpl20_rps12_clpP_psbB_psbT_psbN_psbH_petD_rpoA_rps11_rpl36_rps8_rpl14_rpl16_rps3_rpl22_rps19_rpl2_rpl23_ndhB_rps7_rps12	4
accD_psaI_ycf4_cemA_petA_psbJ_psbL_psbF_petL_petG_psaJ_rpl33_rps18_rpl20_rps12_clpP_psbB_psbT_psbN_psbH_petD_rpoA_rps11_rpl36_rps8_rpl14_rpl16_rps3_rpl22_rps19_rpl2_rpl23_ndhB_rps7_rps12_ccsA	1
accD_psaI_ycf4_cemA_petA_psbJ_psbL_psbF_petL_petG_psaJ_rpl33_rps18_rpl20_rps12_clpP_psbB_psbT_psbN_psbH_petD_rpoA_rps11_rpl36_rps8_rpl14_rpl16_rps3_rpl22_rps19_rpl2_rpl23_ndhB_rps7_rps12_ccsA_ndhD	1
accD_psaI_ycf4_cemA_petA_psbJ_psbL_psbF_petL_petG_psaJ_rpl33_rps18_rpl20_rps12_clpP_psbB_psbT_psbN_psbH_petD_rpoA_rps11_rpl36_rps8_rpl14_rpl16_rps3_rpl22_rps19_rpl2_rpl23_ndhB_rps7_rps12_ccsA_ndhD_psaC	1
accD_psaI_ycf4_cemA_petA_psbJ_psbL_psbF_petL_petG_psaJ_rpl33_rps18_rpl20_rps12_clpP_psbB_psbT_psbN_psbH_petD_rpoA_rps11_rpl36_rps8_rpl14_rpl16_rps3_rpl22_rps19_rpl2_rpl23_ndhB_rps7_rps12_ccsA_ndhD_psaC_ndhE	1
accD_psaI_ycf4_cemA_petA_psbJ_psbL_psbF_petL_petG_psaJ_rpl33_rps18_rpl20_rps12_clpP_psbB_psbT_psbN_psbH_petD_rpoA_rps11_rpl36_rps8_rpl14_rpl16_rps3_rpl22_rps19_rpl2_rpl23_ndhB_rps7_rps12_ccsA_ndhD_psaC_ndhE_ndhG	1
accD_psaI_ycf4_cemA_petA_psbJ_psbL_psbF_petL_petG_psaJ_rpl33_rps18_rpl20_rps12_clpP_psbB_psbT_psbN_psbH_petD_rpoA_rps11_rpl36_rps8_rpl14_rpl16_rps3_rpl22_rps19_rpl2_rpl23_ndhB_rps7_rps12_ccsA_ndhD_psaC_ndhE_ndhG_ndhI	1
accD_psaI_ycf4_cemA_petA_psbJ_psbL_psbF_petL_petG_psaJ_rpl33_rps18_rpl20_rps12_clpP_psbB_psbT_psbN_psbH_petD_rpoA_rps11_rpl36_rps8_rpl14_rpl16_rps3_rpl22_rps19_rpl2_rpl23_ndhB_rps7_rps12_ccsA_ndhD_psaC_ndhE_ndhG_ndhI_ndhA	1
accD_psaI_ycf4_cemA_petA_psbJ_psbL_psbF_petL_petG_psaJ_rpl33_rps18_rpl20_rps12_clpP_psbB_psbT_psbN_psbH_petD_rpoA_rps11_rpl36_rps8_rpl14_rpl16_rps3_rpl22_rps19_rpl2_rpl23_ndhB_rps7_rps12_ccsA_ndhD_psaC_ndhE_ndhG_ndhI_ndhA_ndhH	1
accD_psaI_ycf4_cemA_petA_psbJ_psbL_psbF_petL_petG_psaJ_rpl33_rps18_rpl20_rps12_clpP_psbB_psbT_psbN_psbH_petD_rpoA_rps11_rpl36_rps8_rpl14_rpl16_rps3_rpl22_rps19_rpl2_rpl23_ndhB_rps7_rps12_ccsA_ndhD_psaC_ndhE_ndhG_ndhI_ndhA_ndhH_rps15	1
accD_psaI_ycf4_cemA_petA_psbJ_psbL_psbF_petL_petG_psaJ_rpl33_rps18_rpl20_rps12_clpP_psbB_psbT_psbN_psbH_petD_rpoA_rps11_rpl36_rps8_rpl14_rpl16_rps3_rpl22_rps19_rpl2_rpl23_ndhB_rps7_rps12_ccsA_ndhD_psaC_ndhE_ndhG_ndhI_ndhA_ndhH_rps15_ycf1	1
accD_psaI_ycf4_cemA_petA_psbJ_psbL_psbF_petL_petG_psaJ_rpl33_rps18_rpl20_rps12_clpP_psbB_psbT_psbN_psbH_petD_rpoA_rps11_rpl36_rps8_rpl14_rpl16_rps3_rpl22_rps19_rpl2_rpl23_ndhB_rps7_rps12_ccsA_ndhD_psaC_ndhE_ndhG_ndhI_ndhA_ndhH_rps15_ycf1_ndhB	1
accD_psaI_ycf4_cemA_petA_psbJ_psbL_psbF_petL_petG_psaJ_rpl33_rps18_rpl20_rps12_clpP_psbB_psbT_psbN_psbH_petD_rpoA_rps11_rpl36_rps8_rpl14_rpl16_rps3_rpl22_rps19_rpl2_rpl23_ndhB_rps7_rps12_ccsA_ndhD_psaC_ndhE_ndhG_ndhI_ndhA_ndhH_rps15_ycf1_ndhB_rpl23	1
accD_psaI_ycf4_cemA_petA_psbJ_psbL_psbF_petL_petG_psaJ_rpl33_rps18_rpl20_rps12_clpP_psbB_psbT_psbN_psbH_petD_rpoA_rps11_rpl36_rps8_rpl14_rpl16_rps3_rpl22_rps19_rpl2_rpl23_ndhB_rps7_rps12_ccsA_ndhD_psaC_ndhE_ndhG_ndhI_ndhA_ndhH_rps15_ycf1_ndhB_rpl23_rpl2	1
accD_psaI_ycf4_cemA_petA_psbJ_psbL_psbF_petL_petG_psaJ_rpl33_rps18_rpl20_rps12_clpP_psbB_psbT_psbN_psbH_petD_rpoA_rps11_rpl36_rps8_rpl14_rpl16_rps3_rpl22_rps19_rpl2_rpl23_ndhB_rps7_rps12_ccsA_ndhD_psaC_ndhE_ndhG_ndhI_ndhA_ndhH_rps15_ycf1_ndhB_rpl23_rpl2_rps19	1
accD_psaI_ycf4_cemA_petA_psbJ_psbL_psbF_petL_petG_psaJ_rpl33_rps18_rpl20_rps12_clpP_psbB_psbT_psbN_psbH_petD_rpoA_rps11_rpl36_rps8_rpl14_rpl16_rps3_rpl22_rps19_rpl2_rpl23_ndhB_rps7_rps12_ycf1	3
accD_psaI_ycf4_cemA_petA_psbJ_psbL_psbF_petL_petG_psaJ_rpl33_rps18_rpl20_rps12_clpP_psbB_psbT_psbN_psbH_petD_rpoA_rps11_rpl36_rps8_rpl14_rpl16_rps3_rpl22_rps19_rpl2_rpl23_ndhB_rps7_rps12_ycf1_ccsA	3
accD_psaI_ycf4_cemA_petA_psbJ_psbL_psbF_petL_petG_psaJ_rpl33_rps18_rpl20_rps12_clpP_psbB_psbT_psbN_psbH_petD_rpoA_rps11_rpl36_rps8_rpl14_rpl16_rps3_rpl22_rps19_rpl2_rpl23_ndhB_rps7_rps12_ycf1_ccsA_ndhD	3
accD_psaI_ycf4_cemA_petA_psbJ_psbL_psbF_petL_petG_psaJ_rpl33_rps18_rpl20_rps12_clpP_psbB_psbT_psbN_psbH_petD_rpoA_rps11_rpl36_rps8_rpl14_rpl16_rps3_rpl22_rps19_rpl2_rpl23_ndhB_rps7_rps12_ycf1_ccsA_ndhD_ccsA	1
accD_psaI_ycf4_cemA_petA_psbJ_psbL_psbF_petL_petG_psaJ_rpl33_rps18_rpl20_rps12_clpP_psbB_psbT_psbN_psbH_petD_rpoA_rps11_rpl36_rps8_rpl14_rpl16_rps3_rpl22_rps19_rpl2_rpl23_ndhB_rps7_rps12_ycf1_ccsA_ndhD_ccsA_ndhE	1
accD_psaI_ycf4_cemA_petA_psbJ_psbL_psbF_petL_petG_psaJ_rpl33_rps18_rpl20_rps12_clpP_psbB_psbT_psbN_psbH_petD_rpoA_rps11_rpl36_rps8_rpl14_rpl16_rps3_rpl22_rps19_rpl2_rpl23_ndhB_rps7_rps12_ycf1_ccsA_ndhD_ccsA_ndhE_ndhG	1
accD_psaI_ycf4_cemA_petA_psbJ_psbL_psbF_petL_petG_psaJ_rpl33_rps18_rpl20_rps12_clpP_psbB_psbT_psbN_psbH_petD_rpoA_rps11_rpl36_rps8_rpl14_rpl16_rps3_rpl22_rps19_rpl2_rpl23_ndhB_rps7_rps12_ycf1_ccsA_ndhD_ccsA_ndhE_ndhG_ndhI	1
accD_psaI_ycf4_cemA_petA_psbJ_psbL_psbF_petL_petG_psaJ_rpl33_rps18_rpl20_rps12_clpP_psbB_psbT_psbN_psbH_petD_rpoA_rps11_rpl36_rps8_rpl14_rpl16_rps3_rpl22_rps19_rpl2_rpl23_ndhB_rps7_rps12_ycf1_ccsA_ndhD_ccsA_ndhE_ndhG_ndhI_ndhA	1
accD_psaI_ycf4_cemA_petA_psbJ_psbL_psbF_petL_petG_psaJ_rpl33_rps18_rpl20_rps12_clpP_psbB_psbT_psbN_psbH_petD_rpoA_rps11_rpl36_rps8_rpl14_rpl16_rps3_rpl22_rps19_rpl2_rpl23_ndhB_rps7_rps12_ycf1_ccsA_ndhD_ccsA_ndhE_ndhG_ndhI_ndhA_ndhH	1
accD_psaI_ycf4_cemA_petA_psbJ_psbL_psbF_petL_petG_psaJ_rpl33_rps18_rpl20_rps12_clpP_psbB_psbT_psbN_psbH_petD_rpoA_rps11_rpl36_rps8_rpl14_rpl16_rps3_rpl22_rps19_rpl2_rpl23_ndhB_rps7_rps12_ycf1_ccsA_ndhD_ccsA_ndhE_ndhG_ndhI_ndhA_ndhH_rps15	1
accD_psaI_ycf4_cemA_petA_psbJ_psbL_psbF_petL_petG_psaJ_rpl33_rps18_rpl20_rps12_clpP_psbB_psbT_psbN_psbH_petD_rpoA_rps11_rpl36_rps8_rpl14_rpl16_rps3_rpl22_rps19_rpl2_rpl23_ndhB_rps7_rps12_ycf1_ccsA_ndhD_ccsA_ndhE_ndhG_ndhI_ndhA_ndhH_rps15_ndhB	1
accD_psaI_ycf4_cemA_petA_psbJ_psbL_psbF_petL_petG_psaJ_rpl33_rps18_rpl20_rps12_clpP_psbB_psbT_psbN_psbH_petD_rpoA_rps11_rpl36_rps8_rpl14_rpl16_rps3_rpl22_rps19_rpl2_rpl23_ndhB_rps7_rps12_ycf1_ccsA_ndhD_ccsA_ndhE_ndhG_ndhI_ndhA_ndhH_rps15_ndhB_rpl23	1
accD_psaI_ycf4_cemA_petA_psbJ_psbL_psbF_petL_petG_psaJ_rpl33_rps18_rpl20_rps12_clpP_psbB_psbT_psbN_psbH_petD_rpoA_rps11_rpl36_rps8_rpl14_rpl16_rps3_rpl22_rps19_rpl2_rpl23_ndhB_rps7_rps12_ycf1_ccsA_ndhD_ccsA_ndhE_ndhG_ndhI_ndhA_ndhH_rps15_ndhB_rpl23_rpl2	1
accD_psaI_ycf4_cemA_petA_psbJ_psbL_psbF_petL_petG_psaJ_rpl33_rps18_rpl20_rps12_clpP_psbB_psbT_psbN_psbH_petD_rpoA_rps11_rpl36_rps8_rpl14_rpl16_rps3_rpl22_rps19_rpl2_rpl23_ndhB_rps7_rps12_ycf1_ccsA_ndhD_ccsA_ndhE_ndhG_ndhI_ndhA_ndhH_rps15_ndhB_rpl23_rpl2_rps19	1
accD_psaI_ycf4_cemA_petA_psbJ_psbL_psbF_petL_petG_psaJ_rpl33_rps18_rpl20_rps12_clpP_psbB_psbT_psbN_psbH_petD_rpoA_rps11_rpl36_rps8_rpl14_rpl16_rps3_rpl22_rps19_rpl2_rpl23_ndhB_rps7_rps12_ycf1_ccsA_ndhD_psaC	2
accD_psaI_ycf4_cemA_petA_psbJ_psbL_psbF_petL_petG_psaJ_rpl33_rps18_rpl20_rps12_clpP_psbB_psbT_psbN_psbH_petD_rpoA_rps11_rpl36_rps8_rpl14_rpl16_rps3_rpl22_rps19_rpl2_rpl23_ndhB_rps7_rps12_ycf1_ccsA_ndhD_psaC_ndhE	2
accD_psaI_ycf4_cemA_petA_psbJ_psbL_psbF_petL_petG_psaJ_rpl33_rps18_rpl20_rps12_clpP_psbB_psbT_psbN_psbH_petD_rpoA_rps11_rpl36_rps8_rpl14_rpl16_rps3_rpl22_rps19_rpl2_rpl23_ndhB_rps7_rps12_ycf1_ccsA_ndhD_psaC_ndhE_ndhG	2
accD_psaI_ycf4_cemA_petA_psbJ_psbL_psbF_petL_petG_psaJ_rpl33_rps18_rpl20_rps12_clpP_psbB_psbT_psbN_psbH_petD_rpoA_rps11_rpl36_rps8_rpl14_rpl16_rps3_rpl22_rps19_rpl2_rpl23_ndhB_rps7_rps12_ycf1_ccsA_ndhD_psaC_ndhE_ndhG_ndhI	2
accD_psaI_ycf4_cemA_petA_psbJ_psbL_psbF_petL_petG_psaJ_rpl33_rps18_rpl20_rps12_clpP_psbB_psbT_psbN_psbH_petD_rpoA_rps11_rpl36_rps8_rpl14_rpl16_rps3_rpl22_rps19_rpl2_rpl23_ndhB_rps7_rps12_ycf1_ccsA_ndhD_psaC_ndhE_ndhG_ndhI_ndhA	2
accD_psaI_ycf4_cemA_petA_psbJ_psbL_psbF_petL_petG_psaJ_rpl33_rps18_rpl20_rps12_clpP_psbB_psbT_psbN_psbH_petD_rpoA_rps11_rpl36_rps8_rpl14_rpl16_rps3_rpl22_rps19_rpl2_rpl23_ndhB_rps7_rps12_ycf1_ccsA_ndhD_psaC_ndhE_ndhG_ndhI_ndhA_ndhH	2
accD_psaI_ycf4_cemA_petA_psbJ_psbL_psbF_petL_petG_psaJ_rpl33_rps18_rpl20_rps12_clpP_psbB_psbT_psbN_psbH_petD_rpoA_rps11_rpl36_rps8_rpl14_rpl16_rps3_rpl22_rps19_rpl2_rpl23_ndhB_rps7_rps12_ycf1_ccsA_ndhD_psaC_ndhE_ndhG_ndhI_ndhA_ndhH_rps15	2
accD_psaI_ycf4_cemA_petA_psbJ_psbL_psbF_petL_petG_psaJ_rpl33_rps18_rpl20_rps12_clpP_psbB_psbT_psbN_psbH_petD_rpoA_rps11_rpl36_rps8_rpl14_rpl16_rps3_rpl22_rps19_rpl2_rpl23_ndhB_rps7_rps12_ycf1_ccsA_ndhD_psaC_ndhE_ndhG_ndhI_ndhA_ndhH_rps15_ndhB	1
accD_psaI_ycf4_cemA_petA_psbJ_psbL_psbF_petL_petG_psaJ_rpl33_rps18_rpl20_rps12_clpP_psbB_psbT_psbN_psbH_petD_rpoA_rps11_rpl36_rps8_rpl14_rpl16_rps3_rpl22_rps19_rpl2_rpl23_ndhB_rps7_rps12_ycf1_ccsA_ndhD_psaC_ndhE_ndhG_ndhI_ndhA_ndhH_rps15_ndhB_rpl23	1
accD_psaI_ycf4_cemA_petA_psbJ_psbL_psbF_petL_petG_psaJ_rpl33_rps18_rpl20_rps12_clpP_psbB_psbT_psbN_psbH_petD_rpoA_rps11_rpl36_rps8_rpl14_rpl16_rps3_rpl22_rps19_rpl2_rpl23_ndhB_rps7_rps12_ycf1_ccsA_ndhD_psaC_ndhE_ndhG_ndhI_ndhA_ndhH_rps15_ndhB_rpl23_rpl2	1
accD_psaI_ycf4_cemA_petA_psbJ_psbL_psbF_petL_petG_psaJ_rpl33_rps18_rpl20_rps12_clpP_psbB_psbT_psbN_psbH_petD_rpoA_rps11_rpl36_rps8_rpl14_rpl16_rps3_rpl22_rps19_rpl2_rpl23_ndhB_rps7_rps12_ycf1_ccsA_ndhD_psaC_ndhE_ndhG_ndhI_ndhA_ndhH_rps15_ndhB_rpl23_rpl2_rps19	1
accD_psaI_ycf4_cemA_petA_psbJ_psbL_psbF_petL_petG_psaJ_rpl33_rps18_rpl20_rps12_clpP_psbB_psbT_psbN_psbH_petD_rpoA_rps11_rpl36_rps8_rpl14_rpl16_rps3_rpl22_rps19_rpl2_rpl23_ndhB_rps7_rps12_ycf1_ccsA_ndhD_psaC_ndhE_ndhG_ndhI_ndhA_ndhH_rps15_ycf1	1
accD_psaI_ycf4_cemA_petA_psbJ_psbL_psbF_petL_petG_psaJ_rpl33_rps18_rpl20_rps12_clpP_psbB_psbT_psbN_psbH_petD_rpoA_rps11_rpl36_rps8_rpl14_rpl16_rps3_rpl22_rps19_rpl2_rpl23_ndhB_rps7_rps12_ycf1_ccsA_ndhD_psaC_ndhE_ndhG_ndhI_ndhA_ndhH_rps15_ycf1_ndhB	1
accD_psaI_ycf4_cemA_petA_psbJ_psbL_psbF_petL_petG_psaJ_rpl33_rps18_rpl20_rps12_clpP_psbB_psbT_psbN_psbH_petD_rpoA_rps11_rpl36_rps8_rpl14_rpl16_rps3_rpl22_rps19_rpl2_rpl23_ndhB_rps7_rps12_ycf1_ccsA_ndhD_psaC_ndhE_ndhG_ndhI_ndhA_ndhH_rps15_ycf1_ndhB_rpl23	1
accD_psaI_ycf4_cemA_petA_psbJ_psbL_psbF_petL_petG_psaJ_rpl33_rps18_rpl20_rps12_clpP_psbB_psbT_psbN_psbH_petD_rpoA_rps11_rpl36_rps8_rpl14_rpl16_rps3_rpl22_rps19_rpl2_rpl23_ndhB_rps7_rps12_ycf1_ccsA_ndhD_psaC_ndhE_ndhG_ndhI_ndhA_ndhH_rps15_ycf1_ndhB_rpl23_rpl2	1
accD_psaI_ycf4_cemA_petA_psbJ_psbL_psbF_petL_petG_psaJ_rpl33_rps18_rpl20_rps12_clpP_psbB_psbT_psbN_psbH_petD_rpoA_rps11_rpl36_rps8_rpl14_rpl16_rps3_rpl22_rps19_rpl2_rpl23_ndhB_rps7_rps12_ycf1_ccsA_ndhD_psaC_ndhE_ndhG_ndhI_ndhA_ndhH_rps15_ycf1_ndhB_rpl23_rpl2_rps19	1
accD_psaI_ycf4_cemA_petA_psbJ_psbL_psbF_petL_petG_psaJ_rpl33_rps18_rpl20_rps12_clpP_psbB_psbT_psbN_psbH_petD_rpoA_rps11_rpl36_rps8_rpl14_rpl16_rps3_rpl22_rps19_rpl2_rpl23_ndhB_rps7_ycf1	1
accD_psaI_ycf4_cemA_petA_psbJ_psbL_psbF_petL_petG_psaJ_rpl33_rps18_rpl20_rps12_clpP_psbB_psbT_psbN_psbH_petD_rpoA_rps11_rpl36_rps8_rpl14_rpl16_rps3_rpl22_rps19_rpl2_rpl23_ndhB_rps7_ycf1_ccsA	1
accD_psaI_ycf4_cemA_petA_psbJ_psbL_psbF_petL_petG_psaJ_rpl33_rps18_rpl20_rps12_clpP_psbB_psbT_psbN_psbH_petD_rpoA_rps11_rpl36_rps8_rpl14_rpl16_rps3_rpl22_rps19_rpl2_rpl23_ndhB_rps7_ycf1_ccsA_ndhD	1
accD_psaI_ycf4_cemA_petA_psbJ_psbL_psbF_petL_petG_psaJ_rpl33_rps18_rpl20_rps12_clpP_psbB_psbT_psbN_psbH_petD_rpoA_rps11_rpl36_rps8_rpl14_rpl16_rps3_rpl22_rps19_rpl2_rpl23_ndhB_rps7_ycf1_ccsA_ndhD_psaC	1
accD_psaI_ycf4_cemA_petA_psbJ_psbL_psbF_petL_petG_psaJ_rpl33_rps18_rpl20_rps12_clpP_psbB_psbT_psbN_psbH_petD_rpoA_rps11_rpl36_rps8_rpl14_rpl16_rps3_rpl22_rps19_rpl2_rpl23_ndhB_rps7_ycf1_ccsA_ndhD_psaC_ndhE	1
accD_psaI_ycf4_cemA_petA_psbJ_psbL_psbF_petL_petG_psaJ_rpl33_rps18_rpl20_rps12_clpP_psbB_psbT_psbN_psbH_petD_rpoA_rps11_rpl36_rps8_rpl14_rpl16_rps3_rpl22_rps19_rpl2_rpl23_ndhB_rps7_ycf1_ccsA_ndhD_psaC_ndhE_ndhG	1
accD_psaI_ycf4_cemA_petA_psbJ_psbL_psbF_petL_petG_psaJ_rpl33_rps18_rpl20_rps12_clpP_psbB_psbT_psbN_psbH_petD_rpoA_rps11_rpl36_rps8_rpl14_rpl16_rps3_rpl22_rps19_rpl2_rpl23_ndhB_rps7_ycf1_ccsA_ndhD_psaC_ndhE_ndhG_ndhI	1
accD_psaI_ycf4_cemA_petA_psbJ_psbL_psbF_petL_petG_psaJ_rpl33_rps18_rpl20_rps12_clpP_psbB_psbT_psbN_psbH_petD_rpoA_rps11_rpl36_rps8_rpl14_rpl16_rps3_rpl22_rps19_rpl2_rpl23_ndhB_rps7_ycf1_ccsA_ndhD_psaC_ndhE_ndhG_ndhI_ndhA	1
accD_psaI_ycf4_cemA_petA_psbJ_psbL_psbF_petL_petG_psaJ_rpl33_rps18_rpl20_rps12_clpP_psbB_psbT_psbN_psbH_petD_rpoA_rps11_rpl36_rps8_rpl14_rpl16_rps3_rpl22_rps19_rpl2_rpl23_ndhB_rps7_ycf1_ccsA_ndhD_psaC_ndhE_ndhG_ndhI_ndhA_ndhH	1
accD_psaI_ycf4_cemA_petA_psbJ_psbL_psbF_petL_petG_psaJ_rpl33_rps18_rpl20_rps12_clpP_psbB_psbT_psbN_psbH_petD_rpoA_rps11_rpl36_rps8_rpl14_rpl16_rps3_rpl22_rps19_rpl2_rpl23_ndhB_rps7_ycf1_ccsA_ndhD_psaC_ndhE_ndhG_ndhI_ndhA_ndhH_rps15	1
accD_psaI_ycf4_cemA_petA_psbJ_psbL_psbF_petL_petG_psaJ_rpl33_rps18_rpl20_rps12_clpP_psbB_psbT_psbN_psbH_petD_rpoA_rps11_rpl36_rps8_rpl14_rpl16_rps3_rpl22_rps19_rpl2_rpl23_ndhB_rps7_ycf1_ccsA_ndhD_psaC_ndhE_ndhG_ndhI_ndhA_ndhH_rps15_ndhB	1
accD_psaI_ycf4_cemA_petA_psbJ_psbL_psbF_petL_petG_psaJ_rpl33_rps18_rpl20_rps12_clpP_psbB_psbT_psbN_psbH_petD_rpoA_rps11_rpl36_rps8_rpl14_rpl16_rps3_rpl22_rps19_rpl2_rpl23_ndhB_rps7_ycf1_ccsA_ndhD_psaC_ndhE_ndhG_ndhI_ndhA_ndhH_rps15_ndhB_rpl23	1
accD_psaI_ycf4_cemA_petA_psbJ_psbL_psbF_petL_petG_psaJ_rpl33_rps18_rpl20_rps12_clpP_psbB_psbT_psbN_psbH_petD_rpoA_rps11_rpl36_rps8_rpl14_rpl16_rps3_rpl22_rps19_rpl2_rpl23_ndhB_rps7_ycf1_ccsA_ndhD_psaC_ndhE_ndhG_ndhI_ndhA_ndhH_rps15_ndhB_rpl23_rpl2	1
accD_psaI_ycf4_cemA_petA_psbJ_psbL_psbF_petL_petG_psaJ_rpl33_rps18_rpl20_rps12_clpP_psbB_psbT_psbN_psbH_petD_rpoA_rps11_rpl36_rps8_rpl14_rpl16_rps3_rpl22_rps19_rpl2_rpl23_ndhB_rps7_ycf1_ccsA_ndhD_psaC_ndhE_ndhG_ndhI_ndhA_ndhH_rps15_ndhB_rpl23_rpl2_rps19	1
accD_psaI_ycf4_cemA_petA_psbJ_psbL_psbF_petL_petG_psaJ_rpl33_rps18_rpl20_rps12_rps12	1
accD_psaI_ycf4_cemA_petA_psbJ_psbL_psbF_petL_petG_psaJ_rpl33_rps18_rpl20_rps12_rps12_clpP	1
accD_psaI_ycf4_cemA_petA_psbJ_psbL_psbF_petL_petG_psaJ_rpl33_rps18_rpl20_rps12_rps12_clpP_psbB	1
accD_psaI_ycf4_cemA_petA_psbJ_psbL_psbF_petL_petG_psaJ_rpl33_rps18_rpl20_rps12_rps12_clpP_psbB_psbT	1
accD_psaI_ycf4_cemA_petA_psbJ_psbL_psbF_petL_petG_psaJ_rpl33_rps18_rpl20_rps12_rps12_clpP_psbB_psbT_psbN	1
accD_psaI_ycf4_cemA_petA_psbJ_psbL_psbF_petL_petG_psaJ_rpl33_rps18_rpl20_rps12_rps12_clpP_psbB_psbT_psbN_psbH	1
accD_psaI_ycf4_cemA_petA_psbJ_psbL_psbF_petL_petG_psaJ_rpl33_rps18_rpl20_rps12_rps12_clpP_psbB_psbT_psbN_psbH_petD	1
accD_psaI_ycf4_cemA_petA_psbJ_psbL_psbF_petL_petG_psaJ_rpl33_rps18_rpl20_rps12_rps12_clpP_psbB_psbT_psbN_psbH_petD_rpoA	1
accD_psaI_ycf4_cemA_petA_psbJ_psbL_psbF_petL_petG_psaJ_rpl33_rps18_rpl20_rps12_rps12_clpP_psbB_psbT_psbN_psbH_petD_rpoA_rps11	1
accD_psaI_ycf4_cemA_petA_psbJ_psbL_psbF_petL_petG_psaJ_rpl33_rps18_rpl20_rps12_rps12_clpP_psbB_psbT_psbN_psbH_petD_rpoA_rps11_rpl36	1
accD_psaI_ycf4_cemA_petA_psbJ_psbL_psbF_petL_petG_psaJ_rpl33_rps18_rpl20_rps12_rps12_clpP_psbB_psbT_psbN_psbH_petD_rpoA_rps11_rpl36_rps8	1
accD_psaI_ycf4_cemA_petA_psbJ_psbL_psbF_petL_petG_psaJ_rpl33_rps18_rpl20_rps12_rps12_clpP_psbB_psbT_psbN_psbH_petD_rpoA_rps11_rpl36_rps8_rpl14	1
accD_psaI_ycf4_cemA_petA_psbJ_psbL_psbF_petL_petG_psaJ_rpl33_rps18_rpl20_rps12_rps12_clpP_psbB_psbT_psbN_psbH_petD_rpoA_rps11_rpl36_rps8_rpl14_rpl16	1
accD_psaI_ycf4_cemA_petA_psbJ_psbL_psbF_petL_petG_psaJ_rpl33_rps18_rpl20_rps12_rps12_clpP_psbB_psbT_psbN_psbH_petD_rpoA_rps11_rpl36_rps8_rpl14_rpl16_rps3	1
accD_psaI_ycf4_cemA_petA_psbJ_psbL_psbF_petL_petG_psaJ_rpl33_rps18_rpl20_rps12_rps12_clpP_psbB_psbT_psbN_psbH_petD_rpoA_rps11_rpl36_rps8_rpl14_rpl16_rps3_rpl22	1
accD_psaI_ycf4_cemA_petA_psbJ_psbL_psbF_petL_petG_psaJ_rpl33_rps18_rpl20_rps12_rps12_clpP_psbB_psbT_psbN_psbH_petD_rpoA_rps11_rpl36_rps8_rpl14_rpl16_rps3_rpl22_rps19	1
accD_psaI_ycf4_cemA_petA_psbJ_psbL_psbF_petL_petG_psaJ_rpl33_rps18_rpl20_rps12_rps12_clpP_psbB_psbT_psbN_psbH_petD_rpoA_rps11_rpl36_rps8_rpl14_rpl16_rps3_rpl22_rps19_rpl2	1
accD_psaI_ycf4_cemA_petA_psbJ_psbL_psbF_petL_petG_psaJ_rpl33_rps18_rpl20_rps12_rps12_clpP_psbB_psbT_psbN_psbH_petD_rpoA_rps11_rpl36_rps8_rpl14_rpl16_rps3_rpl22_rps19_rpl2_rpl23	1
accD_psaI_ycf4_cemA_petA_psbJ_psbL_psbF_petL_petG_psaJ_rpl33_rps18_rpl20_rps12_rps12_clpP_psbB_psbT_psbN_psbH_petD_rpoA_rps11_rpl36_rps8_rpl14_rpl16_rps3_rpl22_rps19_rpl2_rpl23_ndhB	1
accD_psaI_ycf4_cemA_petA_psbJ_psbL_psbF_petL_petG_psaJ_rpl33_rps18_rpl20_rps12_rps12_clpP_psbB_psbT_psbN_psbH_petD_rpoA_rps11_rpl36_rps8_rpl14_rpl16_rps3_rpl22_rps19_rpl2_rpl23_ndhB_rps7	1
accD_psaI_ycf4_cemA_petA_psbJ_psbL_psbF_petL_petG_psaJ_rpl33_rps18_rpl20_rps12_rps12_clpP_psbB_psbT_psbN_psbH_petD_rpoA_rps11_rpl36_rps8_rpl14_rpl16_rps3_rpl22_rps19_rpl2_rpl23_ndhB_rps7_ycf1	1
accD_psaI_ycf4_cemA_petA_psbJ_psbL_psbF_petL_petG_psaJ_rpl33_rps18_rpl20_rps12_rps12_clpP_psbB_psbT_psbN_psbH_petD_rpoA_rps11_rpl36_rps8_rpl14_rpl16_rps3_rpl22_rps19_rpl2_rpl23_ndhB_rps7_ycf1_ccsA	1
accD_psaI_ycf4_cemA_petA_psbJ_psbL_psbF_petL_petG_psaJ_rpl33_rps18_rpl20_rps12_rps12_clpP_psbB_psbT_psbN_psbH_petD_rpoA_rps11_rpl36_rps8_rpl14_rpl16_rps3_rpl22_rps19_rpl2_rpl23_ndhB_rps7_ycf1_ccsA_ndhD	1
accD_psaI_ycf4_cemA_petA_psbJ_psbL_psbF_petL_petG_psaJ_rpl33_rps18_rpl20_rps12_rps12_clpP_psbB_psbT_psbN_psbH_petD_rpoA_rps11_rpl36_rps8_rpl14_rpl16_rps3_rpl22_rps19_rpl2_rpl23_ndhB_rps7_ycf1_ccsA_ndhD_psaC	1
accD_psaI_ycf4_cemA_petA_psbJ_psbL_psbF_petL_petG_psaJ_rpl33_rps18_rpl20_rps12_rps12_clpP_psbB_psbT_psbN_psbH_petD_rpoA_rps11_rpl36_rps8_rpl14_rpl16_rps3_rpl22_rps19_rpl2_rpl23_ndhB_rps7_ycf1_ccsA_ndhD_psaC_ndhE	1
accD_psaI_ycf4_cemA_petA_psbJ_psbL_psbF_petL_petG_psaJ_rpl33_rps18_rpl20_rps12_rps12_clpP_psbB_psbT_psbN_psbH_petD_rpoA_rps11_rpl36_rps8_rpl14_rpl16_rps3_rpl22_rps19_rpl2_rpl23_ndhB_rps7_ycf1_ccsA_ndhD_psaC_ndhE_ndhG	1
accD_psaI_ycf4_cemA_petA_psbJ_psbL_psbF_petL_petG_psaJ_rpl33_rps18_rpl20_rps12_rps12_clpP_psbB_psbT_psbN_psbH_petD_rpoA_rps11_rpl36_rps8_rpl14_rpl16_rps3_rpl22_rps19_rpl2_rpl23_ndhB_rps7_ycf1_ccsA_ndhD_psaC_ndhE_ndhG_ndhI	1
accD_psaI_ycf4_cemA_petA_psbJ_psbL_psbF_petL_petG_psaJ_rpl33_rps18_rpl20_rps12_rps12_clpP_psbB_psbT_psbN_psbH_petD_rpoA_rps11_rpl36_rps8_rpl14_rpl16_rps3_rpl22_rps19_rpl2_rpl23_ndhB_rps7_ycf1_ccsA_ndhD_psaC_ndhE_ndhG_ndhI_ndhA	1
accD_psaI_ycf4_cemA_petA_psbJ_psbL_psbF_petL_petG_psaJ_rpl33_rps18_rpl20_rps12_rps12_clpP_psbB_psbT_psbN_psbH_petD_rpoA_rps11_rpl36_rps8_rpl14_rpl16_rps3_rpl22_rps19_rpl2_rpl23_ndhB_rps7_ycf1_ccsA_ndhD_psaC_ndhE_ndhG_ndhI_ndhA_ndhH	1
accD_psaI_ycf4_cemA_petA_psbJ_psbL_psbF_petL_petG_psaJ_rpl33_rps18_rpl20_rps12_rps12_clpP_psbB_psbT_psbN_psbH_petD_rpoA_rps11_rpl36_rps8_rpl14_rpl16_rps3_rpl22_rps19_rpl2_rpl23_ndhB_rps7_ycf1_ccsA_ndhD_psaC_ndhE_ndhG_ndhI_ndhA_ndhH_rps15	1
accD_psaI_ycf4_cemA_petA_psbJ_psbL_psbF_petL_petG_psaJ_rpl33_rps18_rpl20_rps12_rps12_clpP_psbB_psbT_psbN_psbH_petD_rpoA_rps11_rpl36_rps8_rpl14_rpl16_rps3_rpl22_rps19_rpl2_rpl23_ndhB_rps7_ycf1_ccsA_ndhD_psaC_ndhE_ndhG_ndhI_ndhA_ndhH_rps15_ndhB	1
accD_psaI_ycf4_cemA_petA_psbJ_psbL_psbF_petL_petG_psaJ_rpl33_rps18_rpl20_rps12_rps12_clpP_psbB_psbT_psbN_psbH_petD_rpoA_rps11_rpl36_rps8_rpl14_rpl16_rps3_rpl22_rps19_rpl2_rpl23_ndhB_rps7_ycf1_ccsA_ndhD_psaC_ndhE_ndhG_ndhI_ndhA_ndhH_rps15_ndhB_rpl23	1
accD_psaI_ycf4_cemA_petA_psbJ_psbL_psbF_petL_petG_psaJ_rpl33_rps18_rpl20_rps12_rps12_clpP_psbB_psbT_psbN_psbH_petD_rpoA_rps11_rpl36_rps8_rpl14_rpl16_rps3_rpl22_rps19_rpl2_rpl23_ndhB_rps7_ycf1_ccsA_ndhD_psaC_ndhE_ndhG_ndhI_ndhA_ndhH_rps15_ndhB_rpl23_rpl2	1
accD_psaI_ycf4_cemA_petA_psbJ_psbL_psbF_petL_petG_psaJ_rpl33_rps18_rpl20_rps12_rps12_clpP_psbB_psbT_psbN_psbH_petD_rpoA_rps11_rpl36_rps8_rpl14_rpl16_rps3_rpl22_rps19_rpl2_rpl23_ndhB_rps7_ycf1_ccsA_ndhD_psaC_ndhE_ndhG_ndhI_ndhA_ndhH_rps15_ndhB_rpl23_rpl2_rps19	1
accD_psaI_ycf4_cemA_petA_psbJ_psbL_psbF_psbE	789
accD_psaI_ycf4_cemA_petA_psbJ_psbL_psbF_psbE_petG	6
accD_psaI_ycf4_cemA_petA_psbJ_psbL_psbF_psbE_petG_psaJ	6
accD_psaI_ycf4_cemA_petA_psbJ_psbL_psbF_psbE_petG_psaJ_rpl33	6
accD_psaI_ycf4_cemA_petA_psbJ_psbL_psbF_psbE_petG_psaJ_rpl33_rps18	6
accD_psaI_ycf4_cemA_petA_psbJ_psbL_psbF_psbE_petG_psaJ_rpl33_rps18_rpl20	6
accD_psaI_ycf4_cemA_petA_psbJ_psbL_psbF_psbE_petG_psaJ_rpl33_rps18_rpl20_clpP	1
accD_psaI_ycf4_cemA_petA_psbJ_psbL_psbF_psbE_petG_psaJ_rpl33_rps18_rpl20_clpP_psbB	1
accD_psaI_ycf4_cemA_petA_psbJ_psbL_psbF_psbE_petG_psaJ_rpl33_rps18_rpl20_clpP_psbB_psbT	1
accD_psaI_ycf4_cemA_petA_psbJ_psbL_psbF_psbE_petG_psaJ_rpl33_rps18_rpl20_clpP_psbB_psbT_psbN	1
accD_psaI_ycf4_cemA_petA_psbJ_psbL_psbF_psbE_petG_psaJ_rpl33_rps18_rpl20_clpP_psbB_psbT_psbN_psbH	1
accD_psaI_ycf4_cemA_petA_psbJ_psbL_psbF_psbE_petG_psaJ_rpl33_rps18_rpl20_clpP_psbB_psbT_psbN_psbH_petB	1
accD_psaI_ycf4_cemA_petA_psbJ_psbL_psbF_psbE_petG_psaJ_rpl33_rps18_rpl20_clpP_psbB_psbT_psbN_psbH_petB_petD	1
accD_psaI_ycf4_cemA_petA_psbJ_psbL_psbF_psbE_petG_psaJ_rpl33_rps18_rpl20_clpP_psbB_psbT_psbN_psbH_petB_petD_rpoA	1
accD_psaI_ycf4_cemA_petA_psbJ_psbL_psbF_psbE_petG_psaJ_rpl33_rps18_rpl20_clpP_psbB_psbT_psbN_psbH_petB_petD_rpoA_rps11	1
accD_psaI_ycf4_cemA_petA_psbJ_psbL_psbF_psbE_petG_psaJ_rpl33_rps18_rpl20_clpP_psbB_psbT_psbN_psbH_petB_petD_rpoA_rps11_rpl36	1
accD_psaI_ycf4_cemA_petA_psbJ_psbL_psbF_psbE_petG_psaJ_rpl33_rps18_rpl20_clpP_psbB_psbT_psbN_psbH_petB_petD_rpoA_rps11_rpl36_infA	1
accD_psaI_ycf4_cemA_petA_psbJ_psbL_psbF_psbE_petG_psaJ_rpl33_rps18_rpl20_clpP_psbB_psbT_psbN_psbH_petB_petD_rpoA_rps11_rpl36_infA_rps8	1
accD_psaI_ycf4_cemA_petA_psbJ_psbL_psbF_psbE_petG_psaJ_rpl33_rps18_rpl20_clpP_psbB_psbT_psbN_psbH_petB_petD_rpoA_rps11_rpl36_infA_rps8_rpl14	1
accD_psaI_ycf4_cemA_petA_psbJ_psbL_psbF_psbE_petG_psaJ_rpl33_rps18_rpl20_clpP_psbB_psbT_psbN_psbH_petB_petD_rpoA_rps11_rpl36_infA_rps8_rpl14_rpl16	1
accD_psaI_ycf4_cemA_petA_psbJ_psbL_psbF_psbE_petG_psaJ_rpl33_rps18_rpl20_clpP_psbB_psbT_psbN_psbH_petB_petD_rpoA_rps11_rpl36_infA_rps8_rpl14_rpl16_rps3	1
accD_psaI_ycf4_cemA_petA_psbJ_psbL_psbF_psbE_petG_psaJ_rpl33_rps18_rpl20_clpP_psbB_psbT_psbN_psbH_petB_petD_rpoA_rps11_rpl36_infA_rps8_rpl14_rpl16_rps3_rpl22	1
accD_psaI_ycf4_cemA_petA_psbJ_psbL_psbF_psbE_petG_psaJ_rpl33_rps18_rpl20_clpP_psbB_psbT_psbN_psbH_petB_petD_rpoA_rps11_rpl36_infA_rps8_rpl14_rpl16_rps3_rpl22_rps19	1
accD_psaI_ycf4_cemA_petA_psbJ_psbL_psbF_psbE_petG_psaJ_rpl33_rps18_rpl20_clpP_psbB_psbT_psbN_psbH_petB_petD_rpoA_rps11_rpl36_infA_rps8_rpl14_rpl16_rps3_rpl22_rps19_rpl2	1
accD_psaI_ycf4_cemA_petA_psbJ_psbL_psbF_psbE_petG_psaJ_rpl33_rps18_rpl20_clpP_psbB_psbT_psbN_psbH_petB_petD_rpoA_rps11_rpl36_infA_rps8_rpl14_rpl16_rps3_rpl22_rps19_rpl2_rpl23	1
accD_psaI_ycf4_cemA_petA_psbJ_psbL_psbF_psbE_petG_psaJ_rpl33_rps18_rpl20_clpP_psbB_psbT_psbN_psbH_petB_petD_rpoA_rps11_rpl36_infA_rps8_rpl14_rpl16_rps3_rpl22_rps19_rpl2_rpl23_rpl32	1
accD_psaI_ycf4_cemA_petA_psbJ_psbL_psbF_psbE_petG_psaJ_rpl33_rps18_rpl20_clpP_psbB_psbT_psbN_psbH_petB_petD_rpoA_rps11_rpl36_infA_rps8_rpl14_rpl16_rps3_rpl22_rps19_rpl2_rpl23_rpl32_ccsA	1
accD_psaI_ycf4_cemA_petA_psbJ_psbL_psbF_psbE_petG_psaJ_rpl33_rps18_rpl20_clpP_psbB_psbT_psbN_psbH_petB_petD_rpoA_rps11_rpl36_infA_rps8_rpl14_rpl16_rps3_rpl22_rps19_rpl2_rpl23_rpl32_ccsA_ndhD	1
accD_psaI_ycf4_cemA_petA_psbJ_psbL_psbF_psbE_petG_psaJ_rpl33_rps18_rpl20_clpP_psbB_psbT_psbN_psbH_petB_petD_rpoA_rps11_rpl36_infA_rps8_rpl14_rpl16_rps3_rpl22_rps19_rpl2_rpl23_rpl32_ccsA_ndhD_psaC	1
accD_psaI_ycf4_cemA_petA_psbJ_psbL_psbF_psbE_petG_psaJ_rpl33_rps18_rpl20_clpP_psbB_psbT_psbN_psbH_petB_petD_rpoA_rps11_rpl36_infA_rps8_rpl14_rpl16_rps3_rpl22_rps19_rpl2_rpl23_rpl32_ccsA_ndhD_psaC_ndhE	1
accD_psaI_ycf4_cemA_petA_psbJ_psbL_psbF_psbE_petG_psaJ_rpl33_rps18_rpl20_clpP_psbB_psbT_psbN_psbH_petB_petD_rpoA_rps11_rpl36_infA_rps8_rpl14_rpl16_rps3_rpl22_rps19_rpl2_rpl23_rpl32_ccsA_ndhD_psaC_ndhE_ndhG	1
accD_psaI_ycf4_cemA_petA_psbJ_psbL_psbF_psbE_petG_psaJ_rpl33_rps18_rpl20_clpP_psbB_psbT_psbN_psbH_petB_petD_rpoA_rps11_rpl36_infA_rps8_rpl14_rpl16_rps3_rpl22_rps19_rpl2_rpl23_rpl32_ccsA_ndhD_psaC_ndhE_ndhG_ndhI	1
accD_psaI_ycf4_cemA_petA_psbJ_psbL_psbF_psbE_petG_psaJ_rpl33_rps18_rpl20_clpP_psbB_psbT_psbN_psbH_petB_petD_rpoA_rps11_rpl36_infA_rps8_rpl14_rpl16_rps3_rpl22_rps19_rpl2_rpl23_rpl32_ccsA_ndhD_psaC_ndhE_ndhG_ndhI_ndhA	1
accD_psaI_ycf4_cemA_petA_psbJ_psbL_psbF_psbE_petG_psaJ_rpl33_rps18_rpl20_clpP_psbB_psbT_psbN_psbH_petB_petD_rpoA_rps11_rpl36_infA_rps8_rpl14_rpl16_rps3_rpl22_rps19_rpl2_rpl23_rpl32_ccsA_ndhD_psaC_ndhE_ndhG_ndhI_ndhA_ndhH	1
accD_psaI_ycf4_cemA_petA_psbJ_psbL_psbF_psbE_petG_psaJ_rpl33_rps18_rpl20_clpP_psbB_psbT_psbN_psbH_petB_petD_rpoA_rps11_rpl36_infA_rps8_rpl14_rpl16_rps3_rpl22_rps19_rpl2_rpl23_rpl32_ccsA_ndhD_psaC_ndhE_ndhG_ndhI_ndhA_ndhH_rps15	1
accD_psaI_ycf4_cemA_petA_psbJ_psbL_psbF_psbE_petG_psaJ_rpl33_rps18_rpl20_rps12	5
accD_psaI_ycf4_cemA_petA_psbJ_psbL_psbF_psbE_petG_psaJ_rpl33_rps18_rpl20_rps12_clpP	5
accD_psaI_ycf4_cemA_petA_psbJ_psbL_psbF_psbE_petG_psaJ_rpl33_rps18_rpl20_rps12_clpP_psbB	5
accD_psaI_ycf4_cemA_petA_psbJ_psbL_psbF_psbE_petG_psaJ_rpl33_rps18_rpl20_rps12_clpP_psbB_psbT	5
accD_psaI_ycf4_cemA_petA_psbJ_psbL_psbF_psbE_petG_psaJ_rpl33_rps18_rpl20_rps12_clpP_psbB_psbT_psbN	5
accD_psaI_ycf4_cemA_petA_psbJ_psbL_psbF_psbE_petG_psaJ_rpl33_rps18_rpl20_rps12_clpP_psbB_psbT_psbN_psbH	5
accD_psaI_ycf4_cemA_petA_psbJ_psbL_psbF_psbE_petG_psaJ_rpl33_rps18_rpl20_rps12_clpP_psbB_psbT_psbN_psbH_petB	5
accD_psaI_ycf4_cemA_petA_psbJ_psbL_psbF_psbE_petG_psaJ_rpl33_rps18_rpl20_rps12_clpP_psbB_psbT_psbN_psbH_petB_petD	5
accD_psaI_ycf4_cemA_petA_psbJ_psbL_psbF_psbE_petG_psaJ_rpl33_rps18_rpl20_rps12_clpP_psbB_psbT_psbN_psbH_petB_petD_rpoA	5
accD_psaI_ycf4_cemA_petA_psbJ_psbL_psbF_psbE_petG_psaJ_rpl33_rps18_rpl20_rps12_clpP_psbB_psbT_psbN_psbH_petB_petD_rpoA_rps11	5
accD_psaI_ycf4_cemA_petA_psbJ_psbL_psbF_psbE_petG_psaJ_rpl33_rps18_rpl20_rps12_clpP_psbB_psbT_psbN_psbH_petB_petD_rpoA_rps11_rpl36	5
accD_psaI_ycf4_cemA_petA_psbJ_psbL_psbF_psbE_petG_psaJ_rpl33_rps18_rpl20_rps12_clpP_psbB_psbT_psbN_psbH_petB_petD_rpoA_rps11_rpl36_rps8	5
accD_psaI_ycf4_cemA_petA_psbJ_psbL_psbF_psbE_petG_psaJ_rpl33_rps18_rpl20_rps12_clpP_psbB_psbT_psbN_psbH_petB_petD_rpoA_rps11_rpl36_rps8_rpl14	5
accD_psaI_ycf4_cemA_petA_psbJ_psbL_psbF_psbE_petG_psaJ_rpl33_rps18_rpl20_rps12_clpP_psbB_psbT_psbN_psbH_petB_petD_rpoA_rps11_rpl36_rps8_rpl14_rpl16	5
accD_psaI_ycf4_cemA_petA_psbJ_psbL_psbF_psbE_petG_psaJ_rpl33_rps18_rpl20_rps12_clpP_psbB_psbT_psbN_psbH_petB_petD_rpoA_rps11_rpl36_rps8_rpl14_rpl16_rps3	5
accD_psaI_ycf4_cemA_petA_psbJ_psbL_psbF_psbE_petG_psaJ_rpl33_rps18_rpl20_rps12_clpP_psbB_psbT_psbN_psbH_petB_petD_rpoA_rps11_rpl36_rps8_rpl14_rpl16_rps3_rpl22	5
accD_psaI_ycf4_cemA_petA_psbJ_psbL_psbF_psbE_petG_psaJ_rpl33_rps18_rpl20_rps12_clpP_psbB_psbT_psbN_psbH_petB_petD_rpoA_rps11_rpl36_rps8_rpl14_rpl16_rps3_rpl22_rps19	5
accD_psaI_ycf4_cemA_petA_psbJ_psbL_psbF_psbE_petG_psaJ_rpl33_rps18_rpl20_rps12_clpP_psbB_psbT_psbN_psbH_petB_petD_rpoA_rps11_rpl36_rps8_rpl14_rpl16_rps3_rpl22_rps19_rpl2	5
accD_psaI_ycf4_cemA_petA_psbJ_psbL_psbF_psbE_petG_psaJ_rpl33_rps18_rpl20_rps12_clpP_psbB_psbT_psbN_psbH_petB_petD_rpoA_rps11_rpl36_rps8_rpl14_rpl16_rps3_rpl22_rps19_rpl2_rpl23	5
accD_psaI_ycf4_cemA_petA_psbJ_psbL_psbF_psbE_petG_psaJ_rpl33_rps18_rpl20_rps12_clpP_psbB_psbT_psbN_psbH_petB_petD_rpoA_rps11_rpl36_rps8_rpl14_rpl16_rps3_rpl22_rps19_rpl2_rpl23_ndhB	5
accD_psaI_ycf4_cemA_petA_psbJ_psbL_psbF_psbE_petG_psaJ_rpl33_rps18_rpl20_rps12_clpP_psbB_psbT_psbN_psbH_petB_petD_rpoA_rps11_rpl36_rps8_rpl14_rpl16_rps3_rpl22_rps19_rpl2_rpl23_ndhB_rps7	5
accD_psaI_ycf4_cemA_petA_psbJ_psbL_psbF_psbE_petG_psaJ_rpl33_rps18_rpl20_rps12_clpP_psbB_psbT_psbN_psbH_petB_petD_rpoA_rps11_rpl36_rps8_rpl14_rpl16_rps3_rpl22_rps19_rpl2_rpl23_ndhB_rps7_rps12	1
accD_psaI_ycf4_cemA_petA_psbJ_psbL_psbF_psbE_petG_psaJ_rpl33_rps18_rpl20_rps12_clpP_psbB_psbT_psbN_psbH_petB_petD_rpoA_rps11_rpl36_rps8_rpl14_rpl16_rps3_rpl22_rps19_rpl2_rpl23_ndhB_rps7_rps12_ycf1	1
accD_psaI_ycf4_cemA_petA_psbJ_psbL_psbF_psbE_petG_psaJ_rpl33_rps18_rpl20_rps12_clpP_psbB_psbT_psbN_psbH_petB_petD_rpoA_rps11_rpl36_rps8_rpl14_rpl16_rps3_rpl22_rps19_rpl2_rpl23_ndhB_rps7_rps12_ycf1_rpl32	1
accD_psaI_ycf4_cemA_petA_psbJ_psbL_psbF_psbE_petG_psaJ_rpl33_rps18_rpl20_rps12_clpP_psbB_psbT_psbN_psbH_petB_petD_rpoA_rps11_rpl36_rps8_rpl14_rpl16_rps3_rpl22_rps19_rpl2_rpl23_ndhB_rps7_rps12_ycf1_rpl32_ndhD	1
accD_psaI_ycf4_cemA_petA_psbJ_psbL_psbF_psbE_petG_psaJ_rpl33_rps18_rpl20_rps12_clpP_psbB_psbT_psbN_psbH_petB_petD_rpoA_rps11_rpl36_rps8_rpl14_rpl16_rps3_rpl22_rps19_rpl2_rpl23_ndhB_rps7_rps12_ycf1_rpl32_ndhD_psaC	1
accD_psaI_ycf4_cemA_petA_psbJ_psbL_psbF_psbE_petG_psaJ_rpl33_rps18_rpl20_rps12_clpP_psbB_psbT_psbN_psbH_petB_petD_rpoA_rps11_rpl36_rps8_rpl14_rpl16_rps3_rpl22_rps19_rpl2_rpl23_ndhB_rps7_rps12_ycf1_rpl32_ndhD_psaC_ndhE	1
accD_psaI_ycf4_cemA_petA_psbJ_psbL_psbF_psbE_petG_psaJ_rpl33_rps18_rpl20_rps12_clpP_psbB_psbT_psbN_psbH_petB_petD_rpoA_rps11_rpl36_rps8_rpl14_rpl16_rps3_rpl22_rps19_rpl2_rpl23_ndhB_rps7_rps12_ycf1_rpl32_ndhD_psaC_ndhE_ndhG	1
accD_psaI_ycf4_cemA_petA_psbJ_psbL_psbF_psbE_petG_psaJ_rpl33_rps18_rpl20_rps12_clpP_psbB_psbT_psbN_psbH_petB_petD_rpoA_rps11_rpl36_rps8_rpl14_rpl16_rps3_rpl22_rps19_rpl2_rpl23_ndhB_rps7_rps12_ycf1_rpl32_ndhD_psaC_ndhE_ndhG_ndhI	1
accD_psaI_ycf4_cemA_petA_psbJ_psbL_psbF_psbE_petG_psaJ_rpl33_rps18_rpl20_rps12_clpP_psbB_psbT_psbN_psbH_petB_petD_rpoA_rps11_rpl36_rps8_rpl14_rpl16_rps3_rpl22_rps19_rpl2_rpl23_ndhB_rps7_rps12_ycf1_rpl32_ndhD_psaC_ndhE_ndhG_ndhI_ndhA	1
accD_psaI_ycf4_cemA_petA_psbJ_psbL_psbF_psbE_petG_psaJ_rpl33_rps18_rpl20_rps12_clpP_psbB_psbT_psbN_psbH_petB_petD_rpoA_rps11_rpl36_rps8_rpl14_rpl16_rps3_rpl22_rps19_rpl2_rpl23_ndhB_rps7_rps12_ycf1_rpl32_ndhD_psaC_ndhE_ndhG_ndhI_ndhA_ndhH	1
accD_psaI_ycf4_cemA_petA_psbJ_psbL_psbF_psbE_petG_psaJ_rpl33_rps18_rpl20_rps12_clpP_psbB_psbT_psbN_psbH_petB_petD_rpoA_rps11_rpl36_rps8_rpl14_rpl16_rps3_rpl22_rps19_rpl2_rpl23_ndhB_rps7_rps12_ycf1_rpl32_ndhD_psaC_ndhE_ndhG_ndhI_ndhA_ndhH_rps15	1
accD_psaI_ycf4_cemA_petA_psbJ_psbL_psbF_psbE_petG_psaJ_rpl33_rps18_rpl20_rps12_clpP_psbB_psbT_psbN_psbH_petB_petD_rpoA_rps11_rpl36_rps8_rpl14_rpl16_rps3_rpl22_rps19_rpl2_rpl23_ndhB_rps7_rps12_ycf1_rpl32_ndhD_psaC_ndhE_ndhG_ndhI_ndhA_ndhH_rps15_ycf1	1
accD_psaI_ycf4_cemA_petA_psbJ_psbL_psbF_psbE_petG_psaJ_rpl33_rps18_rpl20_rps12_clpP_psbB_psbT_psbN_psbH_petB_petD_rpoA_rps11_rpl36_rps8_rpl14_rpl16_rps3_rpl22_rps19_rpl2_rpl23_ndhB_rps7_rps12_ycf1_rpl32_ndhD_psaC_ndhE_ndhG_ndhI_ndhA_ndhH_rps15_ycf1_rps7	1
accD_psaI_ycf4_cemA_petA_psbJ_psbL_psbF_psbE_petG_psaJ_rpl33_rps18_rpl20_rps12_clpP_psbB_psbT_psbN_psbH_petB_petD_rpoA_rps11_rpl36_rps8_rpl14_rpl16_rps3_rpl22_rps19_rpl2_rpl23_ndhB_rps7_rps12_ycf1_rpl32_ndhD_psaC_ndhE_ndhG_ndhI_ndhA_ndhH_rps15_ycf1_rps7_ndhB	1
accD_psaI_ycf4_cemA_petA_psbJ_psbL_psbF_psbE_petG_psaJ_rpl33_rps18_rpl20_rps12_clpP_psbB_psbT_psbN_psbH_petB_petD_rpoA_rps11_rpl36_rps8_rpl14_rpl16_rps3_rpl22_rps19_rpl2_rpl23_ndhB_rps7_rps12_ycf1_rpl32_ndhD_psaC_ndhE_ndhG_ndhI_ndhA_ndhH_rps15_ycf1_rps7_ndhB_rpl23	1
accD_psaI_ycf4_cemA_petA_psbJ_psbL_psbF_psbE_petG_psaJ_rpl33_rps18_rpl20_rps12_clpP_psbB_psbT_psbN_psbH_petB_petD_rpoA_rps11_rpl36_rps8_rpl14_rpl16_rps3_rpl22_rps19_rpl2_rpl23_ndhB_rps7_rps12_ycf1_rpl32_ndhD_psaC_ndhE_ndhG_ndhI_ndhA_ndhH_rps15_ycf1_rps7_ndhB_rpl23_rpl2	1
accD_psaI_ycf4_cemA_petA_psbJ_psbL_psbF_psbE_petG_psaJ_rpl33_rps18_rpl20_rps12_clpP_psbB_psbT_psbN_psbH_petB_petD_rpoA_rps11_rpl36_rps8_rpl14_rpl16_rps3_rpl22_rps19_rpl2_rpl23_ndhB_rps7_ycf1	4
accD_psaI_ycf4_cemA_petA_psbJ_psbL_psbF_psbE_petG_psaJ_rpl33_rps18_rpl20_rps12_clpP_psbB_psbT_psbN_psbH_petB_petD_rpoA_rps11_rpl36_rps8_rpl14_rpl16_rps3_rpl22_rps19_rpl2_rpl23_ndhB_rps7_ycf1_rpl32	4
accD_psaI_ycf4_cemA_petA_psbJ_psbL_psbF_psbE_petG_psaJ_rpl33_rps18_rpl20_rps12_clpP_psbB_psbT_psbN_psbH_petB_petD_rpoA_rps11_rpl36_rps8_rpl14_rpl16_rps3_rpl22_rps19_rpl2_rpl23_ndhB_rps7_ycf1_rpl32_ccsA	2
accD_psaI_ycf4_cemA_petA_psbJ_psbL_psbF_psbE_petG_psaJ_rpl33_rps18_rpl20_rps12_clpP_psbB_psbT_psbN_psbH_petB_petD_rpoA_rps11_rpl36_rps8_rpl14_rpl16_rps3_rpl22_rps19_rpl2_rpl23_ndhB_rps7_ycf1_rpl32_ccsA_ndhD	1
accD_psaI_ycf4_cemA_petA_psbJ_psbL_psbF_psbE_petG_psaJ_rpl33_rps18_rpl20_rps12_clpP_psbB_psbT_psbN_psbH_petB_petD_rpoA_rps11_rpl36_rps8_rpl14_rpl16_rps3_rpl22_rps19_rpl2_rpl23_ndhB_rps7_ycf1_rpl32_ccsA_ndhD_psaC	1
accD_psaI_ycf4_cemA_petA_psbJ_psbL_psbF_psbE_petG_psaJ_rpl33_rps18_rpl20_rps12_clpP_psbB_psbT_psbN_psbH_petB_petD_rpoA_rps11_rpl36_rps8_rpl14_rpl16_rps3_rpl22_rps19_rpl2_rpl23_ndhB_rps7_ycf1_rpl32_ccsA_ndhD_psaC_ndhE	1
accD_psaI_ycf4_cemA_petA_psbJ_psbL_psbF_psbE_petG_psaJ_rpl33_rps18_rpl20_rps12_clpP_psbB_psbT_psbN_psbH_petB_petD_rpoA_rps11_rpl36_rps8_rpl14_rpl16_rps3_rpl22_rps19_rpl2_rpl23_ndhB_rps7_ycf1_rpl32_ccsA_ndhD_psaC_ndhE_ndhG	1
accD_psaI_ycf4_cemA_petA_psbJ_psbL_psbF_psbE_petG_psaJ_rpl33_rps18_rpl20_rps12_clpP_psbB_psbT_psbN_psbH_petB_petD_rpoA_rps11_rpl36_rps8_rpl14_rpl16_rps3_rpl22_rps19_rpl2_rpl23_ndhB_rps7_ycf1_rpl32_ccsA_ndhD_psaC_ndhE_ndhG_ndhI	1
accD_psaI_ycf4_cemA_petA_psbJ_psbL_psbF_psbE_petG_psaJ_rpl33_rps18_rpl20_rps12_clpP_psbB_psbT_psbN_psbH_petB_petD_rpoA_rps11_rpl36_rps8_rpl14_rpl16_rps3_rpl22_rps19_rpl2_rpl23_ndhB_rps7_ycf1_rpl32_ccsA_ndhD_psaC_ndhE_ndhG_ndhI_ndhA	1
accD_psaI_ycf4_cemA_petA_psbJ_psbL_psbF_psbE_petG_psaJ_rpl33_rps18_rpl20_rps12_clpP_psbB_psbT_psbN_psbH_petB_petD_rpoA_rps11_rpl36_rps8_rpl14_rpl16_rps3_rpl22_rps19_rpl2_rpl23_ndhB_rps7_ycf1_rpl32_ccsA_ndhD_psaC_ndhE_ndhG_ndhI_ndhA_ndhH	1
accD_psaI_ycf4_cemA_petA_psbJ_psbL_psbF_psbE_petG_psaJ_rpl33_rps18_rpl20_rps12_clpP_psbB_psbT_psbN_psbH_petB_petD_rpoA_rps11_rpl36_rps8_rpl14_rpl16_rps3_rpl22_rps19_rpl2_rpl23_ndhB_rps7_ycf1_rpl32_ccsA_ndhD_psaC_ndhE_ndhG_ndhI_ndhA_ndhH_rps15	1
accD_psaI_ycf4_cemA_petA_psbJ_psbL_psbF_psbE_petG_psaJ_rpl33_rps18_rpl20_rps12_clpP_psbB_psbT_psbN_psbH_petB_petD_rpoA_rps11_rpl36_rps8_rpl14_rpl16_rps3_rpl22_rps19_rpl2_rpl23_ndhB_rps7_ycf1_rpl32_ccsA_ndhD_psaC_ndhE_ndhG_ndhI_ndhA_ndhH_rps15_ycf1	1
accD_psaI_ycf4_cemA_petA_psbJ_psbL_psbF_psbE_petG_psaJ_rpl33_rps18_rpl20_rps12_clpP_psbB_psbT_psbN_psbH_petB_petD_rpoA_rps11_rpl36_rps8_rpl14_rpl16_rps3_rpl22_rps19_rpl2_rpl23_ndhB_rps7_ycf1_rpl32_ccsA_ndhD_psaC_ndhE_ndhG_ndhI_ndhA_ndhH_rps15_ycf1_rps7	1
accD_psaI_ycf4_cemA_petA_psbJ_psbL_psbF_psbE_petG_psaJ_rpl33_rps18_rpl20_rps12_clpP_psbB_psbT_psbN_psbH_petB_petD_rpoA_rps11_rpl36_rps8_rpl14_rpl16_rps3_rpl22_rps19_rpl2_rpl23_ndhB_rps7_ycf1_rpl32_ccsA_ndhD_psaC_ndhE_ndhG_ndhI_ndhA_ndhH_rps15_ycf1_rps7_ndhB	1
accD_psaI_ycf4_cemA_petA_psbJ_psbL_psbF_psbE_petG_psaJ_rpl33_rps18_rpl20_rps12_clpP_psbB_psbT_psbN_psbH_petB_petD_rpoA_rps11_rpl36_rps8_rpl14_rpl16_rps3_rpl22_rps19_rpl2_rpl23_ndhB_rps7_ycf1_rpl32_ccsA_ndhD_psaC_ndhE_ndhG_ndhI_ndhA_ndhH_rps15_ycf1_rps7_ndhB_rpl23	1
accD_psaI_ycf4_cemA_petA_psbJ_psbL_psbF_psbE_petG_psaJ_rpl33_rps18_rpl20_rps12_clpP_psbB_psbT_psbN_psbH_petB_petD_rpoA_rps11_rpl36_rps8_rpl14_rpl16_rps3_rpl22_rps19_rpl2_rpl23_ndhB_rps7_ycf1_rpl32_ccsA_ndhD_psaC_ndhE_ndhG_ndhI_ndhA_ndhH_rps15_ycf1_rps7_ndhB_rpl23_rpl2	1
accD_psaI_ycf4_cemA_petA_psbJ_psbL_psbF_psbE_petG_psaJ_rpl33_rps18_rpl20_rps12_clpP_psbB_psbT_psbN_psbH_petB_petD_rpoA_rps11_rpl36_rps8_rpl14_rpl16_rps3_rpl22_rps19_rpl2_rpl23_ndhB_rps7_ycf1_rpl32_ccsA_psaC	1
accD_psaI_ycf4_cemA_petA_psbJ_psbL_psbF_psbE_petG_psaJ_rpl33_rps18_rpl20_rps12_clpP_psbB_psbT_psbN_psbH_petB_petD_rpoA_rps11_rpl36_rps8_rpl14_rpl16_rps3_rpl22_rps19_rpl2_rpl23_ndhB_rps7_ycf1_rpl32_ccsA_psaC_ndhE	1
accD_psaI_ycf4_cemA_petA_psbJ_psbL_psbF_psbE_petG_psaJ_rpl33_rps18_rpl20_rps12_clpP_psbB_psbT_psbN_psbH_petB_petD_rpoA_rps11_rpl36_rps8_rpl14_rpl16_rps3_rpl22_rps19_rpl2_rpl23_ndhB_rps7_ycf1_rpl32_ccsA_psaC_ndhE_ndhG	1
accD_psaI_ycf4_cemA_petA_psbJ_psbL_psbF_psbE_petG_psaJ_rpl33_rps18_rpl20_rps12_clpP_psbB_psbT_psbN_psbH_petB_petD_rpoA_rps11_rpl36_rps8_rpl14_rpl16_rps3_rpl22_rps19_rpl2_rpl23_ndhB_rps7_ycf1_rpl32_ccsA_psaC_ndhE_ndhG_ndhA	1
accD_psaI_ycf4_cemA_petA_psbJ_psbL_psbF_psbE_petG_psaJ_rpl33_rps18_rpl20_rps12_clpP_psbB_psbT_psbN_psbH_petB_petD_rpoA_rps11_rpl36_rps8_rpl14_rpl16_rps3_rpl22_rps19_rpl2_rpl23_ndhB_rps7_ycf1_rpl32_ccsA_psaC_ndhE_ndhG_ndhA_ndhH	1
accD_psaI_ycf4_cemA_petA_psbJ_psbL_psbF_psbE_petG_psaJ_rpl33_rps18_rpl20_rps12_clpP_psbB_psbT_psbN_psbH_petB_petD_rpoA_rps11_rpl36_rps8_rpl14_rpl16_rps3_rpl22_rps19_rpl2_rpl23_ndhB_rps7_ycf1_rpl32_ccsA_psaC_ndhE_ndhG_ndhA_ndhH_rps15	1
accD_psaI_ycf4_cemA_petA_psbJ_psbL_psbF_psbE_petG_psaJ_rpl33_rps18_rpl20_rps12_clpP_psbB_psbT_psbN_psbH_petB_petD_rpoA_rps11_rpl36_rps8_rpl14_rpl16_rps3_rpl22_rps19_rpl2_rpl23_ndhB_rps7_ycf1_rpl32_ccsA_psaC_ndhE_ndhG_ndhA_ndhH_rps15_ycf1	1
accD_psaI_ycf4_cemA_petA_psbJ_psbL_psbF_psbE_petG_psaJ_rpl33_rps18_rpl20_rps12_clpP_psbB_psbT_psbN_psbH_petB_petD_rpoA_rps11_rpl36_rps8_rpl14_rpl16_rps3_rpl22_rps19_rpl2_rpl23_ndhB_rps7_ycf1_rpl32_ccsA_psaC_ndhE_ndhG_ndhA_ndhH_rps15_ycf1_rps7	1
accD_psaI_ycf4_cemA_petA_psbJ_psbL_psbF_psbE_petG_psaJ_rpl33_rps18_rpl20_rps12_clpP_psbB_psbT_psbN_psbH_petB_petD_rpoA_rps11_rpl36_rps8_rpl14_rpl16_rps3_rpl22_rps19_rpl2_rpl23_ndhB_rps7_ycf1_rpl32_ccsA_psaC_ndhE_ndhG_ndhA_ndhH_rps15_ycf1_rps7_ndhB	1
accD_psaI_ycf4_cemA_petA_psbJ_psbL_psbF_psbE_petG_psaJ_rpl33_rps18_rpl20_rps12_clpP_psbB_psbT_psbN_psbH_petB_petD_rpoA_rps11_rpl36_rps8_rpl14_rpl16_rps3_rpl22_rps19_rpl2_rpl23_ndhB_rps7_ycf1_rpl32_ccsA_psaC_ndhE_ndhG_ndhA_ndhH_rps15_ycf1_rps7_ndhB_rpl23	1
accD_psaI_ycf4_cemA_petA_psbJ_psbL_psbF_psbE_petG_psaJ_rpl33_rps18_rpl20_rps12_clpP_psbB_psbT_psbN_psbH_petB_petD_rpoA_rps11_rpl36_rps8_rpl14_rpl16_rps3_rpl22_rps19_rpl2_rpl23_ndhB_rps7_ycf1_rpl32_ccsA_psaC_ndhE_ndhG_ndhA_ndhH_rps15_ycf1_rps7_ndhB_rpl23_rpl2	1
accD_psaI_ycf4_cemA_petA_psbJ_psbL_psbF_psbE_petG_psaJ_rpl33_rps18_rpl20_rps12_clpP_psbB_psbT_psbN_psbH_petB_petD_rpoA_rps11_rpl36_rps8_rpl14_rpl16_rps3_rpl22_rps19_rpl2_rpl23_ndhB_rps7_ycf1_rpl32_ndhD	2
accD_psaI_ycf4_cemA_petA_psbJ_psbL_psbF_psbE_petG_psaJ_rpl33_rps18_rpl20_rps12_clpP_psbB_psbT_psbN_psbH_petB_petD_rpoA_rps11_rpl36_rps8_rpl14_rpl16_rps3_rpl22_rps19_rpl2_rpl23_ndhB_rps7_ycf1_rpl32_ndhD_psaC	2
accD_psaI_ycf4_cemA_petA_psbJ_psbL_psbF_psbE_petG_psaJ_rpl33_rps18_rpl20_rps12_clpP_psbB_psbT_psbN_psbH_petB_petD_rpoA_rps11_rpl36_rps8_rpl14_rpl16_rps3_rpl22_rps19_rpl2_rpl23_ndhB_rps7_ycf1_rpl32_ndhD_psaC_ndhE	2
accD_psaI_ycf4_cemA_petA_psbJ_psbL_psbF_psbE_petG_psaJ_rpl33_rps18_rpl20_rps12_clpP_psbB_psbT_psbN_psbH_petB_petD_rpoA_rps11_rpl36_rps8_rpl14_rpl16_rps3_rpl22_rps19_rpl2_rpl23_ndhB_rps7_ycf1_rpl32_ndhD_psaC_ndhE_ndhG	2
accD_psaI_ycf4_cemA_petA_psbJ_psbL_psbF_psbE_petG_psaJ_rpl33_rps18_rpl20_rps12_clpP_psbB_psbT_psbN_psbH_petB_petD_rpoA_rps11_rpl36_rps8_rpl14_rpl16_rps3_rpl22_rps19_rpl2_rpl23_ndhB_rps7_ycf1_rpl32_ndhD_psaC_ndhE_ndhG_ndhI	2
accD_psaI_ycf4_cemA_petA_psbJ_psbL_psbF_psbE_petG_psaJ_rpl33_rps18_rpl20_rps12_clpP_psbB_psbT_psbN_psbH_petB_petD_rpoA_rps11_rpl36_rps8_rpl14_rpl16_rps3_rpl22_rps19_rpl2_rpl23_ndhB_rps7_ycf1_rpl32_ndhD_psaC_ndhE_ndhG_ndhI_ndhA	2
accD_psaI_ycf4_cemA_petA_psbJ_psbL_psbF_psbE_petG_psaJ_rpl33_rps18_rpl20_rps12_clpP_psbB_psbT_psbN_psbH_petB_petD_rpoA_rps11_rpl36_rps8_rpl14_rpl16_rps3_rpl22_rps19_rpl2_rpl23_ndhB_rps7_ycf1_rpl32_ndhD_psaC_ndhE_ndhG_ndhI_ndhA_ndhH	2
accD_psaI_ycf4_cemA_petA_psbJ_psbL_psbF_psbE_petG_psaJ_rpl33_rps18_rpl20_rps12_clpP_psbB_psbT_psbN_psbH_petB_petD_rpoA_rps11_rpl36_rps8_rpl14_rpl16_rps3_rpl22_rps19_rpl2_rpl23_ndhB_rps7_ycf1_rpl32_ndhD_psaC_ndhE_ndhG_ndhI_ndhA_ndhH_rps15	2
accD_psaI_ycf4_cemA_petA_psbJ_psbL_psbF_psbE_petG_psaJ_rpl33_rps18_rpl20_rps12_clpP_psbB_psbT_psbN_psbH_petB_petD_rpoA_rps11_rpl36_rps8_rpl14_rpl16_rps3_rpl22_rps19_rpl2_rpl23_ndhB_rps7_ycf1_rpl32_ndhD_psaC_ndhE_ndhG_ndhI_ndhA_ndhH_rps15_ycf1	2
accD_psaI_ycf4_cemA_petA_psbJ_psbL_psbF_psbE_petG_psaJ_rpl33_rps18_rpl20_rps12_clpP_psbB_psbT_psbN_psbH_petB_petD_rpoA_rps11_rpl36_rps8_rpl14_rpl16_rps3_rpl22_rps19_rpl2_rpl23_ndhB_rps7_ycf1_rpl32_ndhD_psaC_ndhE_ndhG_ndhI_ndhA_ndhH_rps15_ycf1_rps7	2
accD_psaI_ycf4_cemA_petA_psbJ_psbL_psbF_psbE_petG_psaJ_rpl33_rps18_rpl20_rps12_clpP_psbB_psbT_psbN_psbH_petB_petD_rpoA_rps11_rpl36_rps8_rpl14_rpl16_rps3_rpl22_rps19_rpl2_rpl23_ndhB_rps7_ycf1_rpl32_ndhD_psaC_ndhE_ndhG_ndhI_ndhA_ndhH_rps15_ycf1_rps7_ndhB	2
accD_psaI_ycf4_cemA_petA_psbJ_psbL_psbF_psbE_petG_psaJ_rpl33_rps18_rpl20_rps12_clpP_psbB_psbT_psbN_psbH_petB_petD_rpoA_rps11_rpl36_rps8_rpl14_rpl16_rps3_rpl22_rps19_rpl2_rpl23_ndhB_rps7_ycf1_rpl32_ndhD_psaC_ndhE_ndhG_ndhI_ndhA_ndhH_rps15_ycf1_rps7_ndhB_rpl23	2
accD_psaI_ycf4_cemA_petA_psbJ_psbL_psbF_psbE_petG_psaJ_rpl33_rps18_rpl20_rps12_clpP_psbB_psbT_psbN_psbH_petB_petD_rpoA_rps11_rpl36_rps8_rpl14_rpl16_rps3_rpl22_rps19_rpl2_rpl23_ndhB_rps7_ycf1_rpl32_ndhD_psaC_ndhE_ndhG_ndhI_ndhA_ndhH_rps15_ycf1_rps7_ndhB_rpl23_rpl2	2
accD_psaI_ycf4_cemA_petA_psbJ_psbL_psbF_psbE_petL	781
accD_psaI_ycf4_cemA_petA_psbJ_psbL_psbF_psbE_petL_petG	778
accD_psaI_ycf4_cemA_petA_psbJ_psbL_psbF_psbE_petL_petG_psaJ	775
accD_psaI_ycf4_cemA_petA_psbJ_psbL_psbF_psbE_petL_petG_psaJ_rpl33	762
accD_psaI_ycf4_cemA_petA_psbJ_psbL_psbF_psbE_petL_petG_psaJ_rpl33_rpl20	3
accD_psaI_ycf4_cemA_petA_psbJ_psbL_psbF_psbE_petL_petG_psaJ_rpl33_rpl20_rps12	3
accD_psaI_ycf4_cemA_petA_psbJ_psbL_psbF_psbE_petL_petG_psaJ_rpl33_rpl20_rps12_clpP	3
accD_psaI_ycf4_cemA_petA_psbJ_psbL_psbF_psbE_petL_petG_psaJ_rpl33_rpl20_rps12_clpP_psbB	3
accD_psaI_ycf4_cemA_petA_psbJ_psbL_psbF_psbE_petL_petG_psaJ_rpl33_rpl20_rps12_clpP_psbB_psbT	3
accD_psaI_ycf4_cemA_petA_psbJ_psbL_psbF_psbE_petL_petG_psaJ_rpl33_rpl20_rps12_clpP_psbB_psbT_psbN	3
accD_psaI_ycf4_cemA_petA_psbJ_psbL_psbF_psbE_petL_petG_psaJ_rpl33_rpl20_rps12_clpP_psbB_psbT_psbN_petD	1
accD_psaI_ycf4_cemA_petA_psbJ_psbL_psbF_psbE_petL_petG_psaJ_rpl33_rpl20_rps12_clpP_psbB_psbT_psbN_petD_rpoA	1
accD_psaI_ycf4_cemA_petA_psbJ_psbL_psbF_psbE_petL_petG_psaJ_rpl33_rpl20_rps12_clpP_psbB_psbT_psbN_petD_rpoA_rps11	1
accD_psaI_ycf4_cemA_petA_psbJ_psbL_psbF_psbE_petL_petG_psaJ_rpl33_rpl20_rps12_clpP_psbB_psbT_psbN_petD_rpoA_rps11_rpl36	1
accD_psaI_ycf4_cemA_petA_psbJ_psbL_psbF_psbE_petL_petG_psaJ_rpl33_rpl20_rps12_clpP_psbB_psbT_psbN_petD_rpoA_rps11_rpl36_infA	1
accD_psaI_ycf4_cemA_petA_psbJ_psbL_psbF_psbE_petL_petG_psaJ_rpl33_rpl20_rps12_clpP_psbB_psbT_psbN_petD_rpoA_rps11_rpl36_infA_rps8	1
accD_psaI_ycf4_cemA_petA_psbJ_psbL_psbF_psbE_petL_petG_psaJ_rpl33_rpl20_rps12_clpP_psbB_psbT_psbN_petD_rpoA_rps11_rpl36_infA_rps8_rpl14	1
accD_psaI_ycf4_cemA_petA_psbJ_psbL_psbF_psbE_petL_petG_psaJ_rpl33_rpl20_rps12_clpP_psbB_psbT_psbN_petD_rpoA_rps11_rpl36_infA_rps8_rpl14_rpl16	1
accD_psaI_ycf4_cemA_petA_psbJ_psbL_psbF_psbE_petL_petG_psaJ_rpl33_rpl20_rps12_clpP_psbB_psbT_psbN_petD_rpoA_rps11_rpl36_infA_rps8_rpl14_rpl16_rps3	1
accD_psaI_ycf4_cemA_petA_psbJ_psbL_psbF_psbE_petL_petG_psaJ_rpl33_rpl20_rps12_clpP_psbB_psbT_psbN_petD_rpoA_rps11_rpl36_infA_rps8_rpl14_rpl16_rps3_rpl22	1
accD_psaI_ycf4_cemA_petA_psbJ_psbL_psbF_psbE_petL_petG_psaJ_rpl33_rpl20_rps12_clpP_psbB_psbT_psbN_petD_rpoA_rps11_rpl36_infA_rps8_rpl14_rpl16_rps3_rpl22_rpl23	1
accD_psaI_ycf4_cemA_petA_psbJ_psbL_psbF_psbE_petL_petG_psaJ_rpl33_rpl20_rps12_clpP_psbB_psbT_psbN_petD_rpoA_rps11_rpl36_infA_rps8_rpl14_rpl16_rps3_rpl22_rpl23_ndhB	1
accD_psaI_ycf4_cemA_petA_psbJ_psbL_psbF_psbE_petL_petG_psaJ_rpl33_rpl20_rps12_clpP_psbB_psbT_psbN_petD_rpoA_rps11_rpl36_infA_rps8_rpl14_rpl16_rps3_rpl22_rpl23_ndhB_rps7	1
accD_psaI_ycf4_cemA_petA_psbJ_psbL_psbF_psbE_petL_petG_psaJ_rpl33_rpl20_rps12_clpP_psbB_psbT_psbN_petD_rpoA_rps11_rpl36_infA_rps8_rpl14_rpl16_rps3_rpl22_rpl23_ndhB_rps7_rps12	1
accD_psaI_ycf4_cemA_petA_psbJ_psbL_psbF_psbE_petL_petG_psaJ_rpl33_rpl20_rps12_clpP_psbB_psbT_psbN_petD_rpoA_rps11_rpl36_infA_rps8_rpl14_rpl16_rps3_rpl22_rpl23_ndhB_rps7_rps12_ycf1	1
accD_psaI_ycf4_cemA_petA_psbJ_psbL_psbF_psbE_petL_petG_psaJ_rpl33_rpl20_rps12_clpP_psbB_psbT_psbN_petD_rpoA_rps11_rpl36_infA_rps8_rpl14_rpl16_rps3_rpl22_rpl23_ndhB_rps7_rps12_ycf1_rpl32	1
accD_psaI_ycf4_cemA_petA_psbJ_psbL_psbF_psbE_petL_petG_psaJ_rpl33_rpl20_rps12_clpP_psbB_psbT_psbN_petD_rpoA_rps11_rpl36_infA_rps8_rpl14_rpl16_rps3_rpl22_rpl23_ndhB_rps7_rps12_ycf1_rpl32_ccsA	1
accD_psaI_ycf4_cemA_petA_psbJ_psbL_psbF_psbE_petL_petG_psaJ_rpl33_rpl20_rps12_clpP_psbB_psbT_psbN_petD_rpoA_rps11_rpl36_infA_rps8_rpl14_rpl16_rps3_rpl22_rpl23_ndhB_rps7_rps12_ycf1_rpl32_ccsA_ndhD	1
accD_psaI_ycf4_cemA_petA_psbJ_psbL_psbF_psbE_petL_petG_psaJ_rpl33_rpl20_rps12_clpP_psbB_psbT_psbN_petD_rpoA_rps11_rpl36_infA_rps8_rpl14_rpl16_rps3_rpl22_rpl23_ndhB_rps7_rps12_ycf1_rpl32_ccsA_ndhD_psaC	1
accD_psaI_ycf4_cemA_petA_psbJ_psbL_psbF_psbE_petL_petG_psaJ_rpl33_rpl20_rps12_clpP_psbB_psbT_psbN_petD_rpoA_rps11_rpl36_infA_rps8_rpl14_rpl16_rps3_rpl22_rpl23_ndhB_rps7_rps12_ycf1_rpl32_ccsA_ndhD_psaC_ndhE	1
accD_psaI_ycf4_cemA_petA_psbJ_psbL_psbF_psbE_petL_petG_psaJ_rpl33_rpl20_rps12_clpP_psbB_psbT_psbN_petD_rpoA_rps11_rpl36_infA_rps8_rpl14_rpl16_rps3_rpl22_rpl23_ndhB_rps7_rps12_ycf1_rpl32_ccsA_ndhD_psaC_ndhE_ndhG	1
accD_psaI_ycf4_cemA_petA_psbJ_psbL_psbF_psbE_petL_petG_psaJ_rpl33_rpl20_rps12_clpP_psbB_psbT_psbN_petD_rpoA_rps11_rpl36_infA_rps8_rpl14_rpl16_rps3_rpl22_rpl23_ndhB_rps7_rps12_ycf1_rpl32_ccsA_ndhD_psaC_ndhE_ndhG_ndhI	1
accD_psaI_ycf4_cemA_petA_psbJ_psbL_psbF_psbE_petL_petG_psaJ_rpl33_rpl20_rps12_clpP_psbB_psbT_psbN_petD_rpoA_rps11_rpl36_infA_rps8_rpl14_rpl16_rps3_rpl22_rpl23_ndhB_rps7_rps12_ycf1_rpl32_ccsA_ndhD_psaC_ndhE_ndhG_ndhI_ndhA	1
accD_psaI_ycf4_cemA_petA_psbJ_psbL_psbF_psbE_petL_petG_psaJ_rpl33_rpl20_rps12_clpP_psbB_psbT_psbN_petD_rpoA_rps11_rpl36_infA_rps8_rpl14_rpl16_rps3_rpl22_rpl23_ndhB_rps7_rps12_ycf1_rpl32_ccsA_ndhD_psaC_ndhE_ndhG_ndhI_ndhA_ndhH	1
accD_psaI_ycf4_cemA_petA_psbJ_psbL_psbF_psbE_petL_petG_psaJ_rpl33_rpl20_rps12_clpP_psbB_psbT_psbN_petD_rpoA_rps11_rpl36_infA_rps8_rpl14_rpl16_rps3_rpl22_rpl23_ndhB_rps7_rps12_ycf1_rpl32_ccsA_ndhD_psaC_ndhE_ndhG_ndhI_ndhA_ndhH_rps15	1
accD_psaI_ycf4_cemA_petA_psbJ_psbL_psbF_psbE_petL_petG_psaJ_rpl33_rpl20_rps12_clpP_psbB_psbT_psbN_petD_rpoA_rps11_rpl36_infA_rps8_rpl14_rpl16_rps3_rpl22_rpl23_ndhB_rps7_rps12_ycf1_rpl32_ccsA_ndhD_psaC_ndhE_ndhG_ndhI_ndhA_ndhH_rps15_ycf1	1
accD_psaI_ycf4_cemA_petA_psbJ_psbL_psbF_psbE_petL_petG_psaJ_rpl33_rpl20_rps12_clpP_psbB_psbT_psbN_petD_rpoA_rps11_rpl36_infA_rps8_rpl14_rpl16_rps3_rpl22_rpl23_ndhB_rps7_rps12_ycf1_rpl32_ccsA_ndhD_psaC_ndhE_ndhG_ndhI_ndhA_ndhH_rps15_ycf1_rps7	1
accD_psaI_ycf4_cemA_petA_psbJ_psbL_psbF_psbE_petL_petG_psaJ_rpl33_rpl20_rps12_clpP_psbB_psbT_psbN_petD_rpoA_rps11_rpl36_infA_rps8_rpl14_rpl16_rps3_rpl22_rpl23_ndhB_rps7_rps12_ycf1_rpl32_ccsA_ndhD_psaC_ndhE_ndhG_ndhI_ndhA_ndhH_rps15_ycf1_rps7_ndhB	1
accD_psaI_ycf4_cemA_petA_psbJ_psbL_psbF_psbE_petL_petG_psaJ_rpl33_rpl20_rps12_clpP_psbB_psbT_psbN_petD_rpoA_rps11_rpl36_infA_rps8_rpl14_rpl16_rps3_rpl22_rpl23_ndhB_rps7_rps12_ycf1_rpl32_ccsA_ndhD_psaC_ndhE_ndhG_ndhI_ndhA_ndhH_rps15_ycf1_rps7_ndhB_rpl23	1
accD_psaI_ycf4_cemA_petA_psbJ_psbL_psbF_psbE_petL_petG_psaJ_rpl33_rpl20_rps12_clpP_psbB_psbT_psbN_psbH	2
accD_psaI_ycf4_cemA_petA_psbJ_psbL_psbF_psbE_petL_petG_psaJ_rpl33_rpl20_rps12_clpP_psbB_psbT_psbN_psbH_petB	2
accD_psaI_ycf4_cemA_petA_psbJ_psbL_psbF_psbE_petL_petG_psaJ_rpl33_rpl20_rps12_clpP_psbB_psbT_psbN_psbH_petB_petD	2
accD_psaI_ycf4_cemA_petA_psbJ_psbL_psbF_psbE_petL_petG_psaJ_rpl33_rpl20_rps12_clpP_psbB_psbT_psbN_psbH_petB_petD_rpoA	2
accD_psaI_ycf4_cemA_petA_psbJ_psbL_psbF_psbE_petL_petG_psaJ_rpl33_rpl20_rps12_clpP_psbB_psbT_psbN_psbH_petB_petD_rpoA_rps11	2
accD_psaI_ycf4_cemA_petA_psbJ_psbL_psbF_psbE_petL_petG_psaJ_rpl33_rpl20_rps12_clpP_psbB_psbT_psbN_psbH_petB_petD_rpoA_rps11_rpl36	2
accD_psaI_ycf4_cemA_petA_psbJ_psbL_psbF_psbE_petL_petG_psaJ_rpl33_rpl20_rps12_clpP_psbB_psbT_psbN_psbH_petB_petD_rpoA_rps11_rpl36_infA	1
accD_psaI_ycf4_cemA_petA_psbJ_psbL_psbF_psbE_petL_petG_psaJ_rpl33_rpl20_rps12_clpP_psbB_psbT_psbN_psbH_petB_petD_rpoA_rps11_rpl36_infA_rps8	1
accD_psaI_ycf4_cemA_petA_psbJ_psbL_psbF_psbE_petL_petG_psaJ_rpl33_rpl20_rps12_clpP_psbB_psbT_psbN_psbH_petB_petD_rpoA_rps11_rpl36_infA_rps8_rpl14	1
accD_psaI_ycf4_cemA_petA_psbJ_psbL_psbF_psbE_petL_petG_psaJ_rpl33_rpl20_rps12_clpP_psbB_psbT_psbN_psbH_petB_petD_rpoA_rps11_rpl36_infA_rps8_rpl14_rpl16	1
accD_psaI_ycf4_cemA_petA_psbJ_psbL_psbF_psbE_petL_petG_psaJ_rpl33_rpl20_rps12_clpP_psbB_psbT_psbN_psbH_petB_petD_rpoA_rps11_rpl36_infA_rps8_rpl14_rpl16_rps3	1
accD_psaI_ycf4_cemA_petA_psbJ_psbL_psbF_psbE_petL_petG_psaJ_rpl33_rpl20_rps12_clpP_psbB_psbT_psbN_psbH_petB_petD_rpoA_rps11_rpl36_infA_rps8_rpl14_rpl16_rps3_rps19	1
accD_psaI_ycf4_cemA_petA_psbJ_psbL_psbF_psbE_petL_petG_psaJ_rpl33_rpl20_rps12_clpP_psbB_psbT_psbN_psbH_petB_petD_rpoA_rps11_rpl36_infA_rps8_rpl14_rpl16_rps3_rps19_rpl2	1
accD_psaI_ycf4_cemA_petA_psbJ_psbL_psbF_psbE_petL_petG_psaJ_rpl33_rpl20_rps12_clpP_psbB_psbT_psbN_psbH_petB_petD_rpoA_rps11_rpl36_infA_rps8_rpl14_rpl16_rps3_rps19_rpl2_rpl23	1
accD_psaI_ycf4_cemA_petA_psbJ_psbL_psbF_psbE_petL_petG_psaJ_rpl33_rpl20_rps12_clpP_psbB_psbT_psbN_psbH_petB_petD_rpoA_rps11_rpl36_infA_rps8_rpl14_rpl16_rps3_rps19_rpl2_rpl23_ndhB	1
accD_psaI_ycf4_cemA_petA_psbJ_psbL_psbF_psbE_petL_petG_psaJ_rpl33_rpl20_rps12_clpP_psbB_psbT_psbN_psbH_petB_petD_rpoA_rps11_rpl36_infA_rps8_rpl14_rpl16_rps3_rps19_rpl2_rpl23_ndhB_rps7	1
accD_psaI_ycf4_cemA_petA_psbJ_psbL_psbF_psbE_petL_petG_psaJ_rpl33_rpl20_rps12_clpP_psbB_psbT_psbN_psbH_petB_petD_rpoA_rps11_rpl36_infA_rps8_rpl14_rpl16_rps3_rps19_rpl2_rpl23_ndhB_rps7_rps12	1
accD_psaI_ycf4_cemA_petA_psbJ_psbL_psbF_psbE_petL_petG_psaJ_rpl33_rpl20_rps12_clpP_psbB_psbT_psbN_psbH_petB_petD_rpoA_rps11_rpl36_infA_rps8_rpl14_rpl16_rps3_rps19_rpl2_rpl23_ndhB_rps7_rps12_rpl32	1
accD_psaI_ycf4_cemA_petA_psbJ_psbL_psbF_psbE_petL_petG_psaJ_rpl33_rpl20_rps12_clpP_psbB_psbT_psbN_psbH_petB_petD_rpoA_rps11_rpl36_infA_rps8_rpl14_rpl16_rps3_rps19_rpl2_rpl23_ndhB_rps7_rps12_rpl32_ccsA	1
accD_psaI_ycf4_cemA_petA_psbJ_psbL_psbF_psbE_petL_petG_psaJ_rpl33_rpl20_rps12_clpP_psbB_psbT_psbN_psbH_petB_petD_rpoA_rps11_rpl36_infA_rps8_rpl14_rpl16_rps3_rps19_rpl2_rpl23_ndhB_rps7_rps12_rpl32_ccsA_ndhD	1
accD_psaI_ycf4_cemA_petA_psbJ_psbL_psbF_psbE_petL_petG_psaJ_rpl33_rpl20_rps12_clpP_psbB_psbT_psbN_psbH_petB_petD_rpoA_rps11_rpl36_infA_rps8_rpl14_rpl16_rps3_rps19_rpl2_rpl23_ndhB_rps7_rps12_rpl32_ccsA_ndhD_psaC	1
accD_psaI_ycf4_cemA_petA_psbJ_psbL_psbF_psbE_petL_petG_psaJ_rpl33_rpl20_rps12_clpP_psbB_psbT_psbN_psbH_petB_petD_rpoA_rps11_rpl36_infA_rps8_rpl14_rpl16_rps3_rps19_rpl2_rpl23_ndhB_rps7_rps12_rpl32_ccsA_ndhD_psaC_ndhE	1
accD_psaI_ycf4_cemA_petA_psbJ_psbL_psbF_psbE_petL_petG_psaJ_rpl33_rpl20_rps12_clpP_psbB_psbT_psbN_psbH_petB_petD_rpoA_rps11_rpl36_infA_rps8_rpl14_rpl16_rps3_rps19_rpl2_rpl23_ndhB_rps7_rps12_rpl32_ccsA_ndhD_psaC_ndhE_ndhG	1
accD_psaI_ycf4_cemA_petA_psbJ_psbL_psbF_psbE_petL_petG_psaJ_rpl33_rpl20_rps12_clpP_psbB_psbT_psbN_psbH_petB_petD_rpoA_rps11_rpl36_infA_rps8_rpl14_rpl16_rps3_rps19_rpl2_rpl23_ndhB_rps7_rps12_rpl32_ccsA_ndhD_psaC_ndhE_ndhG_ndhI	1
accD_psaI_ycf4_cemA_petA_psbJ_psbL_psbF_psbE_petL_petG_psaJ_rpl33_rpl20_rps12_clpP_psbB_psbT_psbN_psbH_petB_petD_rpoA_rps11_rpl36_infA_rps8_rpl14_rpl16_rps3_rps19_rpl2_rpl23_ndhB_rps7_rps12_rpl32_ccsA_ndhD_psaC_ndhE_ndhG_ndhI_ndhA	1
accD_psaI_ycf4_cemA_petA_psbJ_psbL_psbF_psbE_petL_petG_psaJ_rpl33_rpl20_rps12_clpP_psbB_psbT_psbN_psbH_petB_petD_rpoA_rps11_rpl36_infA_rps8_rpl14_rpl16_rps3_rps19_rpl2_rpl23_ndhB_rps7_rps12_rpl32_ccsA_ndhD_psaC_ndhE_ndhG_ndhI_ndhA_ndhH	1
accD_psaI_ycf4_cemA_petA_psbJ_psbL_psbF_psbE_petL_petG_psaJ_rpl33_rpl20_rps12_clpP_psbB_psbT_psbN_psbH_petB_petD_rpoA_rps11_rpl36_infA_rps8_rpl14_rpl16_rps3_rps19_rpl2_rpl23_ndhB_rps7_rps12_rpl32_ccsA_ndhD_psaC_ndhE_ndhG_ndhI_ndhA_ndhH_rps15	1
accD_psaI_ycf4_cemA_petA_psbJ_psbL_psbF_psbE_petL_petG_psaJ_rpl33_rpl20_rps12_clpP_psbB_psbT_psbN_psbH_petB_petD_rpoA_rps11_rpl36_infA_rps8_rpl14_rpl16_rps3_rps19_rpl2_rpl23_ndhB_rps7_rps12_rpl32_ccsA_ndhD_psaC_ndhE_ndhG_ndhI_ndhA_ndhH_rps15_ycf1	1
accD_psaI_ycf4_cemA_petA_psbJ_psbL_psbF_psbE_petL_petG_psaJ_rpl33_rpl20_rps12_clpP_psbB_psbT_psbN_psbH_petB_petD_rpoA_rps11_rpl36_infA_rps8_rpl14_rpl16_rps3_rps19_rpl2_rpl23_ndhB_rps7_rps12_rpl32_ccsA_ndhD_psaC_ndhE_ndhG_ndhI_ndhA_ndhH_rps15_ycf1_rps7	1
accD_psaI_ycf4_cemA_petA_psbJ_psbL_psbF_psbE_petL_petG_psaJ_rpl33_rpl20_rps12_clpP_psbB_psbT_psbN_psbH_petB_petD_rpoA_rps11_rpl36_infA_rps8_rpl14_rpl16_rps3_rps19_rpl2_rpl23_ndhB_rps7_rps12_rpl32_ccsA_ndhD_psaC_ndhE_ndhG_ndhI_ndhA_ndhH_rps15_ycf1_rps7_ndhB	1
accD_psaI_ycf4_cemA_petA_psbJ_psbL_psbF_psbE_petL_petG_psaJ_rpl33_rpl20_rps12_clpP_psbB_psbT_psbN_psbH_petB_petD_rpoA_rps11_rpl36_infA_rps8_rpl14_rpl16_rps3_rps19_rpl2_rpl23_ndhB_rps7_rps12_rpl32_ccsA_ndhD_psaC_ndhE_ndhG_ndhI_ndhA_ndhH_rps15_ycf1_rps7_ndhB_rpl23	1
accD_psaI_ycf4_cemA_petA_psbJ_psbL_psbF_psbE_petL_petG_psaJ_rpl33_rpl20_rps12_clpP_psbB_psbT_psbN_psbH_petB_petD_rpoA_rps11_rpl36_infA_rps8_rpl14_rpl16_rps3_rps19_rpl2_rpl23_ndhB_rps7_rps12_rpl32_ccsA_ndhD_psaC_ndhE_ndhG_ndhI_ndhA_ndhH_rps15_ycf1_rps7_ndhB_rpl23_rpl2	1
accD_psaI_ycf4_cemA_petA_psbJ_psbL_psbF_psbE_petL_petG_psaJ_rpl33_rpl20_rps12_clpP_psbB_psbT_psbN_psbH_petB_petD_rpoA_rps11_rpl36_rps8	1
accD_psaI_ycf4_cemA_petA_psbJ_psbL_psbF_psbE_petL_petG_psaJ_rpl33_rpl20_rps12_clpP_psbB_psbT_psbN_psbH_petB_petD_rpoA_rps11_rpl36_rps8_rpl14	1
accD_psaI_ycf4_cemA_petA_psbJ_psbL_psbF_psbE_petL_petG_psaJ_rpl33_rpl20_rps12_clpP_psbB_psbT_psbN_psbH_petB_petD_rpoA_rps11_rpl36_rps8_rpl14_rpl16	1
accD_psaI_ycf4_cemA_petA_psbJ_psbL_psbF_psbE_petL_petG_psaJ_rpl33_rpl20_rps12_clpP_psbB_psbT_psbN_psbH_petB_petD_rpoA_rps11_rpl36_rps8_rpl14_rpl16_rps3	1
accD_psaI_ycf4_cemA_petA_psbJ_psbL_psbF_psbE_petL_petG_psaJ_rpl33_rpl20_rps12_clpP_psbB_psbT_psbN_psbH_petB_petD_rpoA_rps11_rpl36_rps8_rpl14_rpl16_rps3_rps19	1
accD_psaI_ycf4_cemA_petA_psbJ_psbL_psbF_psbE_petL_petG_psaJ_rpl33_rpl20_rps12_clpP_psbB_psbT_psbN_psbH_petB_petD_rpoA_rps11_rpl36_rps8_rpl14_rpl16_rps3_rps19_rpl2	1
accD_psaI_ycf4_cemA_petA_psbJ_psbL_psbF_psbE_petL_petG_psaJ_rpl33_rpl20_rps12_clpP_psbB_psbT_psbN_psbH_petB_petD_rpoA_rps11_rpl36_rps8_rpl14_rpl16_rps3_rps19_rpl2_rpl23	1
accD_psaI_ycf4_cemA_petA_psbJ_psbL_psbF_psbE_petL_petG_psaJ_rpl33_rpl20_rps12_clpP_psbB_psbT_psbN_psbH_petB_petD_rpoA_rps11_rpl36_rps8_rpl14_rpl16_rps3_rps19_rpl2_rpl23_ndhB	1
accD_psaI_ycf4_cemA_petA_psbJ_psbL_psbF_psbE_petL_petG_psaJ_rpl33_rpl20_rps12_clpP_psbB_psbT_psbN_psbH_petB_petD_rpoA_rps11_rpl36_rps8_rpl14_rpl16_rps3_rps19_rpl2_rpl23_ndhB_rps7	1
accD_psaI_ycf4_cemA_petA_psbJ_psbL_psbF_psbE_petL_petG_psaJ_rpl33_rpl20_rps12_clpP_psbB_psbT_psbN_psbH_petB_petD_rpoA_rps11_rpl36_rps8_rpl14_rpl16_rps3_rps19_rpl2_rpl23_ndhB_rps7_rps12	1
accD_psaI_ycf4_cemA_petA_psbJ_psbL_psbF_psbE_petL_petG_psaJ_rpl33_rpl20_rps12_clpP_psbB_psbT_psbN_psbH_petB_petD_rpoA_rps11_rpl36_rps8_rpl14_rpl16_rps3_rps19_rpl2_rpl23_ndhB_rps7_rps12_ccsA	1
accD_psaI_ycf4_cemA_petA_psbJ_psbL_psbF_psbE_petL_petG_psaJ_rpl33_rpl20_rps12_clpP_psbB_psbT_psbN_psbH_petB_petD_rpoA_rps11_rpl36_rps8_rpl14_rpl16_rps3_rps19_rpl2_rpl23_ndhB_rps7_rps12_ccsA_ndhD	1
accD_psaI_ycf4_cemA_petA_psbJ_psbL_psbF_psbE_petL_petG_psaJ_rpl33_rpl20_rps12_clpP_psbB_psbT_psbN_psbH_petB_petD_rpoA_rps11_rpl36_rps8_rpl14_rpl16_rps3_rps19_rpl2_rpl23_ndhB_rps7_rps12_ccsA_ndhD_psaC	1
accD_psaI_ycf4_cemA_petA_psbJ_psbL_psbF_psbE_petL_petG_psaJ_rpl33_rpl20_rps12_clpP_psbB_psbT_psbN_psbH_petB_petD_rpoA_rps11_rpl36_rps8_rpl14_rpl16_rps3_rps19_rpl2_rpl23_ndhB_rps7_rps12_ccsA_ndhD_psaC_ndhE	1
accD_psaI_ycf4_cemA_petA_psbJ_psbL_psbF_psbE_petL_petG_psaJ_rpl33_rpl20_rps12_clpP_psbB_psbT_psbN_psbH_petB_petD_rpoA_rps11_rpl36_rps8_rpl14_rpl16_rps3_rps19_rpl2_rpl23_ndhB_rps7_rps12_ccsA_ndhD_psaC_ndhE_ndhG	1
accD_psaI_ycf4_cemA_petA_psbJ_psbL_psbF_psbE_petL_petG_psaJ_rpl33_rpl20_rps12_clpP_psbB_psbT_psbN_psbH_petB_petD_rpoA_rps11_rpl36_rps8_rpl14_rpl16_rps3_rps19_rpl2_rpl23_ndhB_rps7_rps12_ccsA_ndhD_psaC_ndhE_ndhG_ndhI	1
accD_psaI_ycf4_cemA_petA_psbJ_psbL_psbF_psbE_petL_petG_psaJ_rpl33_rpl20_rps12_clpP_psbB_psbT_psbN_psbH_petB_petD_rpoA_rps11_rpl36_rps8_rpl14_rpl16_rps3_rps19_rpl2_rpl23_ndhB_rps7_rps12_ccsA_ndhD_psaC_ndhE_ndhG_ndhI_ndhA	1
accD_psaI_ycf4_cemA_petA_psbJ_psbL_psbF_psbE_petL_petG_psaJ_rpl33_rpl20_rps12_clpP_psbB_psbT_psbN_psbH_petB_petD_rpoA_rps11_rpl36_rps8_rpl14_rpl16_rps3_rps19_rpl2_rpl23_ndhB_rps7_rps12_ccsA_ndhD_psaC_ndhE_ndhG_ndhI_ndhA_ndhH	1
accD_psaI_ycf4_cemA_petA_psbJ_psbL_psbF_psbE_petL_petG_psaJ_rpl33_rpl20_rps12_clpP_psbB_psbT_psbN_psbH_petB_petD_rpoA_rps11_rpl36_rps8_rpl14_rpl16_rps3_rps19_rpl2_rpl23_ndhB_rps7_rps12_ccsA_ndhD_psaC_ndhE_ndhG_ndhI_ndhA_ndhH_rps15	1
accD_psaI_ycf4_cemA_petA_psbJ_psbL_psbF_psbE_petL_petG_psaJ_rpl33_rpl20_rps12_clpP_psbB_psbT_psbN_psbH_petB_petD_rpoA_rps11_rpl36_rps8_rpl14_rpl16_rps3_rps19_rpl2_rpl23_ndhB_rps7_rps12_ccsA_ndhD_psaC_ndhE_ndhG_ndhI_ndhA_ndhH_rps15_ycf1	1
accD_psaI_ycf4_cemA_petA_psbJ_psbL_psbF_psbE_petL_petG_psaJ_rpl33_rpl20_rps12_clpP_psbB_psbT_psbN_psbH_petB_petD_rpoA_rps11_rpl36_rps8_rpl14_rpl16_rps3_rps19_rpl2_rpl23_ndhB_rps7_rps12_ccsA_ndhD_psaC_ndhE_ndhG_ndhI_ndhA_ndhH_rps15_ycf1_rps7	1
accD_psaI_ycf4_cemA_petA_psbJ_psbL_psbF_psbE_petL_petG_psaJ_rpl33_rpl20_rps12_clpP_psbB_psbT_psbN_psbH_petB_petD_rpoA_rps11_rpl36_rps8_rpl14_rpl16_rps3_rps19_rpl2_rpl23_ndhB_rps7_rps12_ccsA_ndhD_psaC_ndhE_ndhG_ndhI_ndhA_ndhH_rps15_ycf1_rps7_ndhB	1
accD_psaI_ycf4_cemA_petA_psbJ_psbL_psbF_psbE_petL_petG_psaJ_rpl33_rpl20_rps12_clpP_psbB_psbT_psbN_psbH_petB_petD_rpoA_rps11_rpl36_rps8_rpl14_rpl16_rps3_rps19_rpl2_rpl23_ndhB_rps7_rps12_ccsA_ndhD_psaC_ndhE_ndhG_ndhI_ndhA_ndhH_rps15_ycf1_rps7_ndhB_rpl23	1
accD_psaI_ycf4_cemA_petA_psbJ_psbL_psbF_psbE_petL_petG_psaJ_rpl33_rpl20_rps12_clpP_psbB_psbT_psbN_psbH_petB_petD_rpoA_rps11_rpl36_rps8_rpl14_rpl16_rps3_rps19_rpl2_rpl23_ndhB_rps7_rps12_ccsA_ndhD_psaC_ndhE_ndhG_ndhI_ndhA_ndhH_rps15_ycf1_rps7_ndhB_rpl23_rpl2	1
accD_psaI_ycf4_cemA_petA_psbJ_psbL_psbF_psbE_petL_petG_psaJ_rpl33_rps12	1
accD_psaI_ycf4_cemA_petA_psbJ_psbL_psbF_psbE_petL_petG_psaJ_rpl33_rps12_rps12	1
accD_psaI_ycf4_cemA_petA_psbJ_psbL_psbF_psbE_petL_petG_psaJ_rpl33_rps12_rps12_rpl20	1
accD_psaI_ycf4_cemA_petA_psbJ_psbL_psbF_psbE_petL_petG_psaJ_rpl33_rps12_rps12_rpl20_rps18	1
accD_psaI_ycf4_cemA_petA_psbJ_psbL_psbF_psbE_petL_petG_psaJ_rpl33_rps12_rps12_rpl20_rps18_psbB	1
accD_psaI_ycf4_cemA_petA_psbJ_psbL_psbF_psbE_petL_petG_psaJ_rpl33_rps12_rps12_rpl20_rps18_psbB_psbT	1
accD_psaI_ycf4_cemA_petA_psbJ_psbL_psbF_psbE_petL_petG_psaJ_rpl33_rps12_rps12_rpl20_rps18_psbB_psbT_psbN	1
accD_psaI_ycf4_cemA_petA_psbJ_psbL_psbF_psbE_petL_petG_psaJ_rpl33_rps12_rps12_rpl20_rps18_psbB_psbT_psbN_psbH	1
accD_psaI_ycf4_cemA_petA_psbJ_psbL_psbF_psbE_petL_petG_psaJ_rpl33_rps12_rps12_rpl20_rps18_psbB_psbT_psbN_psbH_petB	1
accD_psaI_ycf4_cemA_petA_psbJ_psbL_psbF_psbE_petL_petG_psaJ_rpl33_rps12_rps12_rpl20_rps18_psbB_psbT_psbN_psbH_petB_petD	1
accD_psaI_ycf4_cemA_petA_psbJ_psbL_psbF_psbE_petL_petG_psaJ_rpl33_rps12_rps12_rpl20_rps18_psbB_psbT_psbN_psbH_petB_petD_rpoA	1
accD_psaI_ycf4_cemA_petA_psbJ_psbL_psbF_psbE_petL_petG_psaJ_rpl33_rps12_rps12_rpl20_rps18_psbB_psbT_psbN_psbH_petB_petD_rpoA_rps11	1
accD_psaI_ycf4_cemA_petA_psbJ_psbL_psbF_psbE_petL_petG_psaJ_rpl33_rps12_rps12_rpl20_rps18_psbB_psbT_psbN_psbH_petB_petD_rpoA_rps11_psbA	1
accD_psaI_ycf4_cemA_petA_psbJ_psbL_psbF_psbE_petL_petG_psaJ_rpl33_rps12_rps12_rpl20_rps18_psbB_psbT_psbN_psbH_petB_petD_rpoA_rps11_psbA_rpl36	1
accD_psaI_ycf4_cemA_petA_psbJ_psbL_psbF_psbE_petL_petG_psaJ_rpl33_rps12_rps12_rpl20_rps18_psbB_psbT_psbN_psbH_petB_petD_rpoA_rps11_psbA_rpl36_infA	1
accD_psaI_ycf4_cemA_petA_psbJ_psbL_psbF_psbE_petL_petG_psaJ_rpl33_rps12_rps12_rpl20_rps18_psbB_psbT_psbN_psbH_petB_petD_rpoA_rps11_psbA_rpl36_infA_rps8	1
accD_psaI_ycf4_cemA_petA_psbJ_psbL_psbF_psbE_petL_petG_psaJ_rpl33_rps12_rps12_rpl20_rps18_psbB_psbT_psbN_psbH_petB_petD_rpoA_rps11_psbA_rpl36_infA_rps8_rpl14	1
accD_psaI_ycf4_cemA_petA_psbJ_psbL_psbF_psbE_petL_petG_psaJ_rpl33_rps12_rps12_rpl20_rps18_psbB_psbT_psbN_psbH_petB_petD_rpoA_rps11_psbA_rpl36_infA_rps8_rpl14_rpl16	1
accD_psaI_ycf4_cemA_petA_psbJ_psbL_psbF_psbE_petL_petG_psaJ_rpl33_rps12_rps12_rpl20_rps18_psbB_psbT_psbN_psbH_petB_petD_rpoA_rps11_psbA_rpl36_infA_rps8_rpl14_rpl16_rps3	1
accD_psaI_ycf4_cemA_petA_psbJ_psbL_psbF_psbE_petL_petG_psaJ_rpl33_rps12_rps12_rpl20_rps18_psbB_psbT_psbN_psbH_petB_petD_rpoA_rps11_psbA_rpl36_infA_rps8_rpl14_rpl16_rps3_rpl22	1
accD_psaI_ycf4_cemA_petA_psbJ_psbL_psbF_psbE_petL_petG_psaJ_rpl33_rps12_rps12_rpl20_rps18_psbB_psbT_psbN_psbH_petB_petD_rpoA_rps11_psbA_rpl36_infA_rps8_rpl14_rpl16_rps3_rpl22_rps19	1
accD_psaI_ycf4_cemA_petA_psbJ_psbL_psbF_psbE_petL_petG_psaJ_rpl33_rps12_rps12_rpl20_rps18_psbB_psbT_psbN_psbH_petB_petD_rpoA_rps11_psbA_rpl36_infA_rps8_rpl14_rpl16_rps3_rpl22_rps19_rpl2	1
accD_psaI_ycf4_cemA_petA_psbJ_psbL_psbF_psbE_petL_petG_psaJ_rpl33_rps12_rps12_rpl20_rps18_psbB_psbT_psbN_psbH_petB_petD_rpoA_rps11_psbA_rpl36_infA_rps8_rpl14_rpl16_rps3_rpl22_rps19_rpl2_rpl23	1
accD_psaI_ycf4_cemA_petA_psbJ_psbL_psbF_psbE_petL_petG_psaJ_rpl33_rps12_rps12_rpl20_rps18_psbB_psbT_psbN_psbH_petB_petD_rpoA_rps11_psbA_rpl36_infA_rps8_rpl14_rpl16_rps3_rpl22_rps19_rpl2_rpl23_rps7	1
accD_psaI_ycf4_cemA_petA_psbJ_psbL_psbF_psbE_petL_petG_psaJ_rpl33_rps12_rps12_rpl20_rps18_psbB_psbT_psbN_psbH_petB_petD_rpoA_rps11_psbA_rpl36_infA_rps8_rpl14_rpl16_rps3_rpl22_rps19_rpl2_rpl23_rps7_rpl32	1
accD_psaI_ycf4_cemA_petA_psbJ_psbL_psbF_psbE_petL_petG_psaJ_rpl33_rps12_rps12_rpl20_rps18_psbB_psbT_psbN_psbH_petB_petD_rpoA_rps11_psbA_rpl36_infA_rps8_rpl14_rpl16_rps3_rpl22_rps19_rpl2_rpl23_rps7_rpl32_ccsA	1
accD_psaI_ycf4_cemA_petA_psbJ_psbL_psbF_psbE_petL_petG_psaJ_rpl33_rps12_rps12_rpl20_rps18_psbB_psbT_psbN_psbH_petB_petD_rpoA_rps11_psbA_rpl36_infA_rps8_rpl14_rpl16_rps3_rpl22_rps19_rpl2_rpl23_rps7_rpl32_ccsA_psaC	1
accD_psaI_ycf4_cemA_petA_psbJ_psbL_psbF_psbE_petL_petG_psaJ_rpl33_rps12_rps12_rpl20_rps18_psbB_psbT_psbN_psbH_petB_petD_rpoA_rps11_psbA_rpl36_infA_rps8_rpl14_rpl16_rps3_rpl22_rps19_rpl2_rpl23_rps7_rpl32_ccsA_psaC_rps15	1
accD_psaI_ycf4_cemA_petA_psbJ_psbL_psbF_psbE_petL_petG_psaJ_rpl33_rps12_rps12_rpl20_rps18_psbB_psbT_psbN_psbH_petB_petD_rpoA_rps11_psbA_rpl36_infA_rps8_rpl14_rpl16_rps3_rpl22_rps19_rpl2_rpl23_rps7_rpl32_ccsA_psaC_rps15_ycf1	1
accD_psaI_ycf4_cemA_petA_psbJ_psbL_psbF_psbE_petL_petG_psaJ_rpl33_rps12_rps12_rpl20_rps18_psbB_psbT_psbN_psbH_petB_petD_rpoA_rps11_psbA_rpl36_infA_rps8_rpl14_rpl16_rps3_rpl22_rps19_rpl2_rpl23_rps7_rpl32_ccsA_psaC_rps15_ycf1_rps7	1
accD_psaI_ycf4_cemA_petA_psbJ_psbL_psbF_psbE_petL_petG_psaJ_rpl33_rps12_rps12_rpl20_rps18_psbB_psbT_psbN_psbH_petB_petD_rpoA_rps11_psbA_rpl36_infA_rps8_rpl14_rpl16_rps3_rpl22_rps19_rpl2_rpl23_rps7_rpl32_ccsA_psaC_rps15_ycf1_rps7_rpl23	1
accD_psaI_ycf4_cemA_petA_psbJ_psbL_psbF_psbE_petL_petG_psaJ_rpl33_rps12_rps12_rpl20_rps18_psbB_psbT_psbN_psbH_petB_petD_rpoA_rps11_psbA_rpl36_infA_rps8_rpl14_rpl16_rps3_rpl22_rps19_rpl2_rpl23_rps7_rpl32_ccsA_psaC_rps15_ycf1_rps7_rpl23_rpl2	1
accD_psaI_ycf4_cemA_petA_psbJ_psbL_psbF_psbE_petL_petG_psaJ_rpl33_rps12_rps12_rpl20_rps18_psbB_psbT_psbN_psbH_petB_petD_rpoA_rps11_psbA_rpl36_infA_rps8_rpl14_rpl16_rps3_rpl22_rps19_rpl2_rpl23_rps7_rpl32_ccsA_psaC_rps15_ycf1_rps7_rpl23_rpl2_rps19	1
accD_psaI_ycf4_cemA_petA_psbJ_psbL_psbF_psbE_petL_petG_psaJ_rpl33_rps12_rps12_rpl20_rps18_psbB_psbT_psbN_psbH_petB_petD_rpoA_rps11_psbA_rpl36_infA_rps8_rpl14_rpl16_rps3_rpl22_rps19_rpl2_rpl23_rps7_rpl32_ccsA_psaC_rps15_ycf1_rps7_rpl23_rpl2_rps19_rpl22	1
accD_psaI_ycf4_cemA_petA_psbJ_psbL_psbF_psbE_petL_petG_psaJ_rpl33_rps12_rps12_rpl20_rps18_psbB_psbT_psbN_psbH_petB_petD_rpoA_rps11_psbA_rpl36_infA_rps8_rpl14_rpl16_rps3_rpl22_rps19_rpl2_rpl23_rps7_rpl32_ccsA_psaC_rps15_ycf1_rps7_rpl23_rpl2_rps19_rpl22_rps3	1
accD_psaI_ycf4_cemA_petA_psbJ_psbL_psbF_psbE_petL_petG_psaJ_rpl33_rps12_rps12_rpl20_rps18_psbB_psbT_psbN_psbH_petB_petD_rpoA_rps11_psbA_rpl36_infA_rps8_rpl14_rpl16_rps3_rpl22_rps19_rpl2_rpl23_rps7_rpl32_ccsA_psaC_rps15_ycf1_rps7_rpl23_rpl2_rps19_rpl22_rps3_rpl16	1
accD_psaI_ycf4_cemA_petA_psbJ_psbL_psbF_psbE_petL_petG_psaJ_rpl33_rps12_rps12_rpl20_rps18_psbB_psbT_psbN_psbH_petB_petD_rpoA_rps11_psbA_rpl36_infA_rps8_rpl14_rpl16_rps3_rpl22_rps19_rpl2_rpl23_rps7_rpl32_ccsA_psaC_rps15_ycf1_rps7_rpl23_rpl2_rps19_rpl22_rps3_rpl16_rpl14	1
accD_psaI_ycf4_cemA_petA_psbJ_psbL_psbF_psbE_petL_petG_psaJ_rpl33_rps12_rps12_rpl20_rps18_psbB_psbT_psbN_psbH_petB_petD_rpoA_rps11_psbA_rpl36_infA_rps8_rpl14_rpl16_rps3_rpl22_rps19_rpl2_rpl23_rps7_rpl32_ccsA_psaC_rps15_ycf1_rps7_rpl23_rpl2_rps19_rpl22_rps3_rpl16_rpl14_rps8	1
accD_psaI_ycf4_cemA_petA_psbJ_psbL_psbF_psbE_petL_petG_psaJ_rpl33_rps12_rps12_rpl20_rps18_psbB_psbT_psbN_psbH_petB_petD_rpoA_rps11_psbA_rpl36_infA_rps8_rpl14_rpl16_rps3_rpl22_rps19_rpl2_rpl23_rps7_rpl32_ccsA_psaC_rps15_ycf1_rps7_rpl23_rpl2_rps19_rpl22_rps3_rpl16_rpl14_rps8_infA	1
accD_psaI_ycf4_cemA_petA_psbJ_psbL_psbF_psbE_petL_petG_psaJ_rpl33_rps12_rps12_rpl20_rps18_psbB_psbT_psbN_psbH_petB_petD_rpoA_rps11_psbA_rpl36_infA_rps8_rpl14_rpl16_rps3_rpl22_rps19_rpl2_rpl23_rps7_rpl32_ccsA_psaC_rps15_ycf1_rps7_rpl23_rpl2_rps19_rpl22_rps3_rpl16_rpl14_rps8_infA_rpl36	1
accD_psaI_ycf4_cemA_petA_psbJ_psbL_psbF_psbE_petL_petG_psaJ_rpl33_rps12_rps12_rpl20_rps18_psbB_psbT_psbN_psbH_petB_petD_rpoA_rps11_psbA_rpl36_infA_rps8_rpl14_rpl16_rps3_rpl22_rps19_rpl2_rpl23_rps7_rpl32_ccsA_psaC_rps15_ycf1_rps7_rpl23_rpl2_rps19_rpl22_rps3_rpl16_rpl14_rps8_infA_rpl36_psbA	1
accD_psaI_ycf4_cemA_petA_psbJ_psbL_psbF_psbE_petL_petG_psaJ_rpl33_rps18	757
accD_psaI_ycf4_cemA_petA_psbJ_psbL_psbF_psbE_petL_petG_psaJ_rpl33_rps18_clpP	3
accD_psaI_ycf4_cemA_petA_psbJ_psbL_psbF_psbE_petL_petG_psaJ_rpl33_rps18_clpP_psbB	3
accD_psaI_ycf4_cemA_petA_psbJ_psbL_psbF_psbE_petL_petG_psaJ_rpl33_rps18_clpP_psbB_psbT	3
accD_psaI_ycf4_cemA_petA_psbJ_psbL_psbF_psbE_petL_petG_psaJ_rpl33_rps18_clpP_psbB_psbT_psbN	3
accD_psaI_ycf4_cemA_petA_psbJ_psbL_psbF_psbE_petL_petG_psaJ_rpl33_rps18_clpP_psbB_psbT_psbN_psbH	3
accD_psaI_ycf4_cemA_petA_psbJ_psbL_psbF_psbE_petL_petG_psaJ_rpl33_rps18_clpP_psbB_psbT_psbN_psbH_petB	3
accD_psaI_ycf4_cemA_petA_psbJ_psbL_psbF_psbE_petL_petG_psaJ_rpl33_rps18_clpP_psbB_psbT_psbN_psbH_petB_petD	3
accD_psaI_ycf4_cemA_petA_psbJ_psbL_psbF_psbE_petL_petG_psaJ_rpl33_rps18_clpP_psbB_psbT_psbN_psbH_petB_petD_rpoA	3
accD_psaI_ycf4_cemA_petA_psbJ_psbL_psbF_psbE_petL_petG_psaJ_rpl33_rps18_clpP_psbB_psbT_psbN_psbH_petB_petD_rpoA_rpl2	1
accD_psaI_ycf4_cemA_petA_psbJ_psbL_psbF_psbE_petL_petG_psaJ_rpl33_rps18_clpP_psbB_psbT_psbN_psbH_petB_petD_rpoA_rpl2_rps12	1
accD_psaI_ycf4_cemA_petA_psbJ_psbL_psbF_psbE_petL_petG_psaJ_rpl33_rps18_clpP_psbB_psbT_psbN_psbH_petB_petD_rpoA_rps11	1
accD_psaI_ycf4_cemA_petA_psbJ_psbL_psbF_psbE_petL_petG_psaJ_rpl33_rps18_clpP_psbB_psbT_psbN_psbH_petB_petD_rpoA_rps11_rpl36	1
accD_psaI_ycf4_cemA_petA_psbJ_psbL_psbF_psbE_petL_petG_psaJ_rpl33_rps18_clpP_psbB_psbT_psbN_psbH_petB_petD_rpoA_rps11_rpl36_rpl2	1
accD_psaI_ycf4_cemA_petA_psbJ_psbL_psbF_psbE_petL_petG_psaJ_rpl33_rps18_clpP_psbB_psbT_psbN_psbH_petB_petD_rpoA_rps11_rpl36_rpl2_rps12	1
accD_psaI_ycf4_cemA_petA_psbJ_psbL_psbF_psbE_petL_petG_psaJ_rpl33_rps18_clpP_psbB_psbT_psbN_psbH_petB_petD_rpoA_rps11_rpl36_rpl2_rps12_rps12	1
accD_psaI_ycf4_cemA_petA_psbJ_psbL_psbF_psbE_petL_petG_psaJ_rpl33_rps18_clpP_psbB_psbT_psbN_psbH_petB_petD_rpoA_rps11_rpl36_rpl2_rps12_rps12_rpl2	1
accD_psaI_ycf4_cemA_petA_psbJ_psbL_psbF_psbE_petL_petG_psaJ_rpl33_rps18_clpP_psbB_psbT_psbN_psbH_petB_petD_rpoA_rps11_rpl36_rpl2_rps12_rps12_rpl2_psbA	1
accD_psaI_ycf4_cemA_petA_psbJ_psbL_psbF_psbE_petL_petG_psaJ_rpl33_rps18_clpP_psbB_psbT_psbN_psbH_petB_petD_rpoA_rps11_rpl36_rpl2_rps12_rps12_rpl2_psbA_matK	1
accD_psaI_ycf4_cemA_petA_psbJ_psbL_psbF_psbE_petL_petG_psaJ_rpl33_rps18_clpP_psbB_psbT_psbN_psbH_petB_petD_rpoA_rps11_rpl36_rpl2_rps12_rps12_rpl2_psbA_matK_rps16	1
accD_psaI_ycf4_cemA_petA_psbJ_psbL_psbF_psbE_petL_petG_psaJ_rpl33_rps18_clpP_psbB_psbT_psbN_psbH_petB_petD_rpoA_rps11_rpl36_rpl2_rps12_rps12_rpl2_psbA_matK_rps16_psbK	1
accD_psaI_ycf4_cemA_petA_psbJ_psbL_psbF_psbE_petL_petG_psaJ_rpl33_rps18_clpP_psbB_psbT_psbN_psbH_petB_petD_rpoA_rps11_rpl36_rpl2_rps12_rps12_rpl2_psbA_matK_rps16_psbK_psbI	1
accD_psaI_ycf4_cemA_petA_psbJ_psbL_psbF_psbE_petL_petG_psaJ_rpl33_rps18_clpP_psbB_psbT_psbN_psbH_petB_petD_rpoA_rps11_rpl36_rpl2_rps12_rps12_rpl2_psbA_matK_rps16_psbK_psbI_petN	1
accD_psaI_ycf4_cemA_petA_psbJ_psbL_psbF_psbE_petL_petG_psaJ_rpl33_rps18_clpP_psbB_psbT_psbN_psbH_petB_petD_rpoA_rps11_rpl36_rpl2_rps12_rps12_rpl2_psbA_matK_rps16_psbK_psbI_petN_psbM	1
accD_psaI_ycf4_cemA_petA_psbJ_psbL_psbF_psbE_petL_petG_psaJ_rpl33_rps18_clpP_psbB_psbT_psbN_psbH_petB_petD_rpoA_rps11_rpl36_rpl2_rps12_rps12_rpl2_psbA_matK_rps16_psbK_psbI_petN_psbM_rps2	1
accD_psaI_ycf4_cemA_petA_psbJ_psbL_psbF_psbE_petL_petG_psaJ_rpl33_rps18_clpP_psbB_psbT_psbN_psbH_petB_petD_rpoA_rps11_rpl36_rpl2_rps12_rps12_rpl2_psbA_matK_rps16_psbK_psbI_petN_psbM_rps2_atpI	1
accD_psaI_ycf4_cemA_petA_psbJ_psbL_psbF_psbE_petL_petG_psaJ_rpl33_rps18_clpP_psbB_psbT_psbN_psbH_petB_petD_rpoA_rps11_rpl36_rpl2_rps12_rps12_rpl2_psbA_matK_rps16_psbK_psbI_petN_psbM_rps2_atpI_atpH	1
accD_psaI_ycf4_cemA_petA_psbJ_psbL_psbF_psbE_petL_petG_psaJ_rpl33_rps18_clpP_psbB_psbT_psbN_psbH_petB_petD_rpoA_rps11_rpl36_rpl2_rps12_rps12_rpl2_psbA_matK_rps16_psbK_psbI_petN_psbM_rps2_atpI_atpH_atpF	1
accD_psaI_ycf4_cemA_petA_psbJ_psbL_psbF_psbE_petL_petG_psaJ_rpl33_rps18_clpP_psbB_psbT_psbN_psbH_petB_petD_rpoA_rps11_rpl36_rpl2_rps12_rps12_rpl2_psbA_matK_rps16_psbK_psbI_petN_psbM_rps2_atpI_atpH_atpF_atpA	1
accD_psaI_ycf4_cemA_petA_psbJ_psbL_psbF_psbE_petL_petG_psaJ_rpl33_rps18_clpP_psbB_psbT_psbN_psbH_petB_petD_rpoA_rps11_rpl36_rpl2_rps12_rps12_rpl2_psbA_matK_rps16_psbK_psbI_petN_psbM_rps2_atpI_atpH_atpF_atpA_psbD	1
accD_psaI_ycf4_cemA_petA_psbJ_psbL_psbF_psbE_petL_petG_psaJ_rpl33_rps18_clpP_psbB_psbT_psbN_psbH_petB_petD_rpoA_rps11_rpl36_rpl2_rps12_rps12_rpl2_psbA_matK_rps16_psbK_psbI_petN_psbM_rps2_atpI_atpH_atpF_atpA_psbD_psbC	1
accD_psaI_ycf4_cemA_petA_psbJ_psbL_psbF_psbE_petL_petG_psaJ_rpl33_rps18_clpP_psbB_psbT_psbN_psbH_petB_petD_rpoA_rps11_rpl36_rpl2_rps12_rps12_rpl2_psbA_matK_rps16_psbK_psbI_petN_psbM_rps2_atpI_atpH_atpF_atpA_psbD_psbC_psbZ	1
accD_psaI_ycf4_cemA_petA_psbJ_psbL_psbF_psbE_petL_petG_psaJ_rpl33_rps18_clpP_psbB_psbT_psbN_psbH_petB_petD_rpoA_rps11_rpl36_rpl2_rps12_rps12_rpl2_psbA_matK_rps16_psbK_psbI_petN_psbM_rps2_atpI_atpH_atpF_atpA_psbD_psbC_psbZ_rps14	1
accD_psaI_ycf4_cemA_petA_psbJ_psbL_psbF_psbE_petL_petG_psaJ_rpl33_rps18_clpP_psbB_psbT_psbN_psbH_petB_petD_rpoA_rps11_rpl36_rpl2_rps12_rps12_rpl2_psbA_matK_rps16_psbK_psbI_petN_psbM_rps2_atpI_atpH_atpF_atpA_psbD_psbC_psbZ_rps14_ycf3	1
accD_psaI_ycf4_cemA_petA_psbJ_psbL_psbF_psbE_petL_petG_psaJ_rpl33_rps18_clpP_psbB_psbT_psbN_psbH_petB_petD_rpoA_rps11_rpl36_rpl2_rps12_rps12_rpl2_psbA_matK_rps16_psbK_psbI_petN_psbM_rps2_atpI_atpH_atpF_atpA_psbD_psbC_psbZ_rps14_ycf3_rps4	1
accD_psaI_ycf4_cemA_petA_psbJ_psbL_psbF_psbE_petL_petG_psaJ_rpl33_rps18_clpP_psbB_psbT_psbN_psbH_petB_petD_rpoA_rps11_rpl36_rpl2_rps12_rps12_rpl2_psbA_matK_rps16_psbK_psbI_petN_psbM_rps2_atpI_atpH_atpF_atpA_psbD_psbC_psbZ_rps14_ycf3_rps4_ndhJ	1
accD_psaI_ycf4_cemA_petA_psbJ_psbL_psbF_psbE_petL_petG_psaJ_rpl33_rps18_clpP_psbB_psbT_psbN_psbH_petB_petD_rpoA_rps11_rpl36_rpl2_rps12_rps12_rpl2_psbA_matK_rps16_psbK_psbI_petN_psbM_rps2_atpI_atpH_atpF_atpA_psbD_psbC_psbZ_rps14_ycf3_rps4_ndhJ_ndhK	1
accD_psaI_ycf4_cemA_petA_psbJ_psbL_psbF_psbE_petL_petG_psaJ_rpl33_rps18_clpP_psbB_psbT_psbN_psbH_petB_petD_rpoA_rps11_rpl36_rpl2_rps12_rps12_rpl2_psbA_matK_rps16_psbK_psbI_petN_psbM_rps2_atpI_atpH_atpF_atpA_psbD_psbC_psbZ_rps14_ycf3_rps4_ndhJ_ndhK_ndhC	1
accD_psaI_ycf4_cemA_petA_psbJ_psbL_psbF_psbE_petL_petG_psaJ_rpl33_rps18_clpP_psbB_psbT_psbN_psbH_petB_petD_rpoA_rps11_rpl36_rpl2_rps12_rps12_rpl2_psbA_matK_rps16_psbK_psbI_petN_psbM_rps2_atpI_atpH_atpF_atpA_psbD_psbC_psbZ_rps14_ycf3_rps4_ndhJ_ndhK_ndhC_atpE	1
accD_psaI_ycf4_cemA_petA_psbJ_psbL_psbF_psbE_petL_petG_psaJ_rpl33_rps18_clpP_psbB_psbT_psbN_psbH_petB_petD_rpoA_rps11_rpl36_rpl2_rps12_rps12_rpl2_psbA_matK_rps16_psbK_psbI_petN_psbM_rps2_atpI_atpH_atpF_atpA_psbD_psbC_psbZ_rps14_ycf3_rps4_ndhJ_ndhK_ndhC_atpE_atpB	1
accD_psaI_ycf4_cemA_petA_psbJ_psbL_psbF_psbE_petL_petG_psaJ_rpl33_rps18_clpP_psbB_psbT_psbN_psbH_petB_petD_rpoA_rps12	1
accD_psaI_ycf4_cemA_petA_psbJ_psbL_psbF_psbE_petL_petG_psaJ_rpl33_rps18_clpP_psbB_psbT_psbN_psbH_petB_petD_rpoA_rps12_rps12	1
accD_psaI_ycf4_cemA_petA_psbJ_psbL_psbF_psbE_petL_petG_psaJ_rpl33_rps18_psbB	1
accD_psaI_ycf4_cemA_petA_psbJ_psbL_psbF_psbE_petL_petG_psaJ_rpl33_rps18_psbB_psbT	1
accD_psaI_ycf4_cemA_petA_psbJ_psbL_psbF_psbE_petL_petG_psaJ_rpl33_rps18_psbB_psbT_psbN	1
accD_psaI_ycf4_cemA_petA_psbJ_psbL_psbF_psbE_petL_petG_psaJ_rpl33_rps18_psbB_psbT_psbN_psbH	1
accD_psaI_ycf4_cemA_petA_psbJ_psbL_psbF_psbE_petL_petG_psaJ_rpl33_rps18_psbB_psbT_psbN_psbH_petB	1
accD_psaI_ycf4_cemA_petA_psbJ_psbL_psbF_psbE_petL_petG_psaJ_rpl33_rps18_psbB_psbT_psbN_psbH_petB_petD	1
accD_psaI_ycf4_cemA_petA_psbJ_psbL_psbF_psbE_petL_petG_psaJ_rpl33_rps18_psbB_psbT_psbN_psbH_petB_petD_rpoA	1
accD_psaI_ycf4_cemA_petA_psbJ_psbL_psbF_psbE_petL_petG_psaJ_rpl33_rps18_psbB_psbT_psbN_psbH_petB_petD_rpoA_rps11	1
accD_psaI_ycf4_cemA_petA_psbJ_psbL_psbF_psbE_petL_petG_psaJ_rpl33_rps18_psbB_psbT_psbN_psbH_petB_petD_rpoA_rps11_rpl36	1
accD_psaI_ycf4_cemA_petA_psbJ_psbL_psbF_psbE_petL_petG_psaJ_rpl33_rps18_psbB_psbT_psbN_psbH_petB_petD_rpoA_rps11_rpl36_infA	1
accD_psaI_ycf4_cemA_petA_psbJ_psbL_psbF_psbE_petL_petG_psaJ_rpl33_rps18_psbB_psbT_psbN_psbH_petB_petD_rpoA_rps11_rpl36_infA_rps8	1
accD_psaI_ycf4_cemA_petA_psbJ_psbL_psbF_psbE_petL_petG_psaJ_rpl33_rps18_psbB_psbT_psbN_psbH_petB_petD_rpoA_rps11_rpl36_infA_rps8_rpl14	1
accD_psaI_ycf4_cemA_petA_psbJ_psbL_psbF_psbE_petL_petG_psaJ_rpl33_rps18_psbB_psbT_psbN_psbH_petB_petD_rpoA_rps11_rpl36_infA_rps8_rpl14_rpl16	1
accD_psaI_ycf4_cemA_petA_psbJ_psbL_psbF_psbE_petL_petG_psaJ_rpl33_rps18_psbB_psbT_psbN_psbH_petB_petD_rpoA_rps11_rpl36_infA_rps8_rpl14_rpl16_rps3	1
accD_psaI_ycf4_cemA_petA_psbJ_psbL_psbF_psbE_petL_petG_psaJ_rpl33_rps18_psbB_psbT_psbN_psbH_petB_petD_rpoA_rps11_rpl36_infA_rps8_rpl14_rpl16_rps3_rpl22	1
accD_psaI_ycf4_cemA_petA_psbJ_psbL_psbF_psbE_petL_petG_psaJ_rpl33_rps18_psbB_psbT_psbN_psbH_petB_petD_rpoA_rps11_rpl36_infA_rps8_rpl14_rpl16_rps3_rpl22_rps19	1
accD_psaI_ycf4_cemA_petA_psbJ_psbL_psbF_psbE_petL_petG_psaJ_rpl33_rps18_psbB_psbT_psbN_psbH_petB_petD_rpoA_rps11_rpl36_infA_rps8_rpl14_rpl16_rps3_rpl22_rps19_rpl2	1
accD_psaI_ycf4_cemA_petA_psbJ_psbL_psbF_psbE_petL_petG_psaJ_rpl33_rps18_psbB_psbT_psbN_psbH_petB_petD_rpoA_rps11_rpl36_infA_rps8_rpl14_rpl16_rps3_rpl22_rps19_rpl2_rpl23	1
accD_psaI_ycf4_cemA_petA_psbJ_psbL_psbF_psbE_petL_petG_psaJ_rpl33_rps18_psbB_psbT_psbN_psbH_petB_petD_rpoA_rps11_rpl36_infA_rps8_rpl14_rpl16_rps3_rpl22_rps19_rpl2_rpl23_rps4	1
accD_psaI_ycf4_cemA_petA_psbJ_psbL_psbF_psbE_petL_petG_psaJ_rpl33_rps18_psbB_psbT_psbN_psbH_petB_petD_rpoA_rps11_rpl36_infA_rps8_rpl14_rpl16_rps3_rpl22_rps19_rpl2_rpl23_rps4_ycf3	1
accD_psaI_ycf4_cemA_petA_psbJ_psbL_psbF_psbE_petL_petG_psaJ_rpl33_rps18_psbB_psbT_psbN_psbH_petB_petD_rpoA_rps11_rpl36_infA_rps8_rpl14_rpl16_rps3_rpl22_rps19_rpl2_rpl23_rps4_ycf3_rps14	1
accD_psaI_ycf4_cemA_petA_psbJ_psbL_psbF_psbE_petL_petG_psaJ_rpl33_rps18_psbH	1
accD_psaI_ycf4_cemA_petA_psbJ_psbL_psbF_psbE_petL_petG_psaJ_rpl33_rps18_psbH_petB	1
accD_psaI_ycf4_cemA_petA_psbJ_psbL_psbF_psbE_petL_petG_psaJ_rpl33_rps18_psbH_petB_petD	1
accD_psaI_ycf4_cemA_petA_psbJ_psbL_psbF_psbE_petL_petG_psaJ_rpl33_rps18_psbH_petB_petD_rpoA	1
accD_psaI_ycf4_cemA_petA_psbJ_psbL_psbF_psbE_petL_petG_psaJ_rpl33_rps18_psbH_petB_petD_rpoA_rpl2	1
accD_psaI_ycf4_cemA_petA_psbJ_psbL_psbF_psbE_petL_petG_psaJ_rpl33_rps18_psbH_petB_petD_rpoA_rpl2_rps12	1
accD_psaI_ycf4_cemA_petA_psbJ_psbL_psbF_psbE_petL_petG_psaJ_rpl33_rps18_psbH_petB_petD_rpoA_rpl2_rps12_rps12	1
accD_psaI_ycf4_cemA_petA_psbJ_psbL_psbF_psbE_petL_petG_psaJ_rpl33_rps18_psbH_petB_petD_rpoA_rpl2_rps12_rps12_rpl2	1
accD_psaI_ycf4_cemA_petA_psbJ_psbL_psbF_psbE_petL_petG_psaJ_rpl33_rps18_psbH_petB_petD_rpoA_rpl2_rps12_rps12_rpl2_psbA	1
accD_psaI_ycf4_cemA_petA_psbJ_psbL_psbF_psbE_petL_petG_psaJ_rpl33_rps18_psbH_petB_petD_rpoA_rpl2_rps12_rps12_rpl2_psbA_matK	1
accD_psaI_ycf4_cemA_petA_psbJ_psbL_psbF_psbE_petL_petG_psaJ_rpl33_rps18_psbH_petB_petD_rpoA_rpl2_rps12_rps12_rpl2_psbA_matK_rps16	1
accD_psaI_ycf4_cemA_petA_psbJ_psbL_psbF_psbE_petL_petG_psaJ_rpl33_rps18_psbH_petB_petD_rpoA_rpl2_rps12_rps12_rpl2_psbA_matK_rps16_psbK	1
accD_psaI_ycf4_cemA_petA_psbJ_psbL_psbF_psbE_petL_petG_psaJ_rpl33_rps18_psbH_petB_petD_rpoA_rpl2_rps12_rps12_rpl2_psbA_matK_rps16_psbK_psbI	1
accD_psaI_ycf4_cemA_petA_psbJ_psbL_psbF_psbE_petL_petG_psaJ_rpl33_rps18_psbH_petB_petD_rpoA_rpl2_rps12_rps12_rpl2_psbA_matK_rps16_psbK_psbI_petN	1
accD_psaI_ycf4_cemA_petA_psbJ_psbL_psbF_psbE_petL_petG_psaJ_rpl33_rps18_psbH_petB_petD_rpoA_rpl2_rps12_rps12_rpl2_psbA_matK_rps16_psbK_psbI_petN_psbM	1
accD_psaI_ycf4_cemA_petA_psbJ_psbL_psbF_psbE_petL_petG_psaJ_rpl33_rps18_psbH_petB_petD_rpoA_rpl2_rps12_rps12_rpl2_psbA_matK_rps16_psbK_psbI_petN_psbM_rps2	1
accD_psaI_ycf4_cemA_petA_psbJ_psbL_psbF_psbE_petL_petG_psaJ_rpl33_rps18_psbH_petB_petD_rpoA_rpl2_rps12_rps12_rpl2_psbA_matK_rps16_psbK_psbI_petN_psbM_rps2_atpI	1
accD_psaI_ycf4_cemA_petA_psbJ_psbL_psbF_psbE_petL_petG_psaJ_rpl33_rps18_psbH_petB_petD_rpoA_rpl2_rps12_rps12_rpl2_psbA_matK_rps16_psbK_psbI_petN_psbM_rps2_atpI_atpH	1
accD_psaI_ycf4_cemA_petA_psbJ_psbL_psbF_psbE_petL_petG_psaJ_rpl33_rps18_psbH_petB_petD_rpoA_rpl2_rps12_rps12_rpl2_psbA_matK_rps16_psbK_psbI_petN_psbM_rps2_atpI_atpH_atpF	1
accD_psaI_ycf4_cemA_petA_psbJ_psbL_psbF_psbE_petL_petG_psaJ_rpl33_rps18_psbH_petB_petD_rpoA_rpl2_rps12_rps12_rpl2_psbA_matK_rps16_psbK_psbI_petN_psbM_rps2_atpI_atpH_atpF_atpA	1
accD_psaI_ycf4_cemA_petA_psbJ_psbL_psbF_psbE_petL_petG_psaJ_rpl33_rps18_psbH_petB_petD_rpoA_rpl2_rps12_rps12_rpl2_psbA_matK_rps16_psbK_psbI_petN_psbM_rps2_atpI_atpH_atpF_atpA_psbD	1
accD_psaI_ycf4_cemA_petA_psbJ_psbL_psbF_psbE_petL_petG_psaJ_rpl33_rps18_psbH_petB_petD_rpoA_rpl2_rps12_rps12_rpl2_psbA_matK_rps16_psbK_psbI_petN_psbM_rps2_atpI_atpH_atpF_atpA_psbD_psbC	1
accD_psaI_ycf4_cemA_petA_psbJ_psbL_psbF_psbE_petL_petG_psaJ_rpl33_rps18_psbH_petB_petD_rpoA_rpl2_rps12_rps12_rpl2_psbA_matK_rps16_psbK_psbI_petN_psbM_rps2_atpI_atpH_atpF_atpA_psbD_psbC_psbZ	1
accD_psaI_ycf4_cemA_petA_psbJ_psbL_psbF_psbE_petL_petG_psaJ_rpl33_rps18_psbH_petB_petD_rpoA_rpl2_rps12_rps12_rpl2_psbA_matK_rps16_psbK_psbI_petN_psbM_rps2_atpI_atpH_atpF_atpA_psbD_psbC_psbZ_rps14	1
accD_psaI_ycf4_cemA_petA_psbJ_psbL_psbF_psbE_petL_petG_psaJ_rpl33_rps18_psbH_petB_petD_rpoA_rpl2_rps12_rps12_rpl2_psbA_matK_rps16_psbK_psbI_petN_psbM_rps2_atpI_atpH_atpF_atpA_psbD_psbC_psbZ_rps14_ycf3	1
accD_psaI_ycf4_cemA_petA_psbJ_psbL_psbF_psbE_petL_petG_psaJ_rpl33_rps18_psbH_petB_petD_rpoA_rpl2_rps12_rps12_rpl2_psbA_matK_rps16_psbK_psbI_petN_psbM_rps2_atpI_atpH_atpF_atpA_psbD_psbC_psbZ_rps14_ycf3_rps4	1
accD_psaI_ycf4_cemA_petA_psbJ_psbL_psbF_psbE_petL_petG_psaJ_rpl33_rps18_psbH_petB_petD_rpoA_rpl2_rps12_rps12_rpl2_psbA_matK_rps16_psbK_psbI_petN_psbM_rps2_atpI_atpH_atpF_atpA_psbD_psbC_psbZ_rps14_ycf3_rps4_ndhJ	1
accD_psaI_ycf4_cemA_petA_psbJ_psbL_psbF_psbE_petL_petG_psaJ_rpl33_rps18_psbH_petB_petD_rpoA_rpl2_rps12_rps12_rpl2_psbA_matK_rps16_psbK_psbI_petN_psbM_rps2_atpI_atpH_atpF_atpA_psbD_psbC_psbZ_rps14_ycf3_rps4_ndhJ_ndhK	1
accD_psaI_ycf4_cemA_petA_psbJ_psbL_psbF_psbE_petL_petG_psaJ_rpl33_rps18_psbH_petB_petD_rpoA_rpl2_rps12_rps12_rpl2_psbA_matK_rps16_psbK_psbI_petN_psbM_rps2_atpI_atpH_atpF_atpA_psbD_psbC_psbZ_rps14_ycf3_rps4_ndhJ_ndhK_ndhC	1
accD_psaI_ycf4_cemA_petA_psbJ_psbL_psbF_psbE_petL_petG_psaJ_rpl33_rps18_psbH_petB_petD_rpoA_rpl2_rps12_rps12_rpl2_psbA_matK_rps16_psbK_psbI_petN_psbM_rps2_atpI_atpH_atpF_atpA_psbD_psbC_psbZ_rps14_ycf3_rps4_ndhJ_ndhK_ndhC_atpE	1
accD_psaI_ycf4_cemA_petA_psbJ_psbL_psbF_psbE_petL_petG_psaJ_rpl33_rps18_psbH_petB_petD_rpoA_rpl2_rps12_rps12_rpl2_psbA_matK_rps16_psbK_psbI_petN_psbM_rps2_atpI_atpH_atpF_atpA_psbD_psbC_psbZ_rps14_ycf3_rps4_ndhJ_ndhK_ndhC_atpE_atpB	1
accD_psaI_ycf4_cemA_petA_psbJ_psbL_psbF_psbE_petL_petG_psaJ_rpl33_rps18_rpl20	751
accD_psaI_ycf4_cemA_petA_psbJ_psbL_psbF_psbE_petL_petG_psaJ_rpl33_rps18_rpl20_clpP	215
accD_psaI_ycf4_cemA_petA_psbJ_psbL_psbF_psbE_petL_petG_psaJ_rpl33_rps18_rpl20_clpP_psbB	212
accD_psaI_ycf4_cemA_petA_psbJ_psbL_psbF_psbE_petL_petG_psaJ_rpl33_rps18_rpl20_clpP_psbB_psbN	2
accD_psaI_ycf4_cemA_petA_psbJ_psbL_psbF_psbE_petL_petG_psaJ_rpl33_rps18_rpl20_clpP_psbB_psbN_psbH	2
accD_psaI_ycf4_cemA_petA_psbJ_psbL_psbF_psbE_petL_petG_psaJ_rpl33_rps18_rpl20_clpP_psbB_psbN_psbH_petB	1
accD_psaI_ycf4_cemA_petA_psbJ_psbL_psbF_psbE_petL_petG_psaJ_rpl33_rps18_rpl20_clpP_psbB_psbN_psbH_petB_petD	1
accD_psaI_ycf4_cemA_petA_psbJ_psbL_psbF_psbE_petL_petG_psaJ_rpl33_rps18_rpl20_clpP_psbB_psbN_psbH_petB_petD_rpoA	1
accD_psaI_ycf4_cemA_petA_psbJ_psbL_psbF_psbE_petL_petG_psaJ_rpl33_rps18_rpl20_clpP_psbB_psbN_psbH_petB_petD_rpoA_rps11	1
accD_psaI_ycf4_cemA_petA_psbJ_psbL_psbF_psbE_petL_petG_psaJ_rpl33_rps18_rpl20_clpP_psbB_psbN_psbH_petB_petD_rpoA_rps11_rpl36	1
accD_psaI_ycf4_cemA_petA_psbJ_psbL_psbF_psbE_petL_petG_psaJ_rpl33_rps18_rpl20_clpP_psbB_psbN_psbH_petB_petD_rpoA_rps11_rpl36_infA	1
accD_psaI_ycf4_cemA_petA_psbJ_psbL_psbF_psbE_petL_petG_psaJ_rpl33_rps18_rpl20_clpP_psbB_psbN_psbH_petB_petD_rpoA_rps11_rpl36_infA_rps8	1
accD_psaI_ycf4_cemA_petA_psbJ_psbL_psbF_psbE_petL_petG_psaJ_rpl33_rps18_rpl20_clpP_psbB_psbN_psbH_petB_petD_rpoA_rps11_rpl36_infA_rps8_rpl14	1
accD_psaI_ycf4_cemA_petA_psbJ_psbL_psbF_psbE_petL_petG_psaJ_rpl33_rps18_rpl20_clpP_psbB_psbN_psbH_petB_petD_rpoA_rps11_rpl36_infA_rps8_rpl14_rpl16	1
accD_psaI_ycf4_cemA_petA_psbJ_psbL_psbF_psbE_petL_petG_psaJ_rpl33_rps18_rpl20_clpP_psbB_psbN_psbH_petB_petD_rpoA_rps11_rpl36_infA_rps8_rpl14_rpl16_rps3	1
accD_psaI_ycf4_cemA_petA_psbJ_psbL_psbF_psbE_petL_petG_psaJ_rpl33_rps18_rpl20_clpP_psbB_psbN_psbH_petB_petD_rpoA_rps11_rpl36_infA_rps8_rpl14_rpl16_rps3_rpl22	1
accD_psaI_ycf4_cemA_petA_psbJ_psbL_psbF_psbE_petL_petG_psaJ_rpl33_rps18_rpl20_clpP_psbB_psbN_psbH_petB_petD_rpoA_rps11_rpl36_infA_rps8_rpl14_rpl16_rps3_rpl22_rps19	1
accD_psaI_ycf4_cemA_petA_psbJ_psbL_psbF_psbE_petL_petG_psaJ_rpl33_rps18_rpl20_clpP_psbB_psbN_psbH_petB_petD_rpoA_rps11_rpl36_infA_rps8_rpl14_rpl16_rps3_rpl22_rps19_rpl2	1
accD_psaI_ycf4_cemA_petA_psbJ_psbL_psbF_psbE_petL_petG_psaJ_rpl33_rps18_rpl20_clpP_psbB_psbN_psbH_petB_petD_rpoA_rps11_rpl36_infA_rps8_rpl14_rpl16_rps3_rpl22_rps19_rpl2_rpl23	1
accD_psaI_ycf4_cemA_petA_psbJ_psbL_psbF_psbE_petL_petG_psaJ_rpl33_rps18_rpl20_clpP_psbB_psbN_psbH_petB_petD_rpoA_rps11_rpl36_infA_rps8_rpl14_rpl16_rps3_rpl22_rps19_rpl2_rpl23_ndhB	1
accD_psaI_ycf4_cemA_petA_psbJ_psbL_psbF_psbE_petL_petG_psaJ_rpl33_rps18_rpl20_clpP_psbB_psbN_psbH_petB_petD_rpoA_rps11_rpl36_infA_rps8_rpl14_rpl16_rps3_rpl22_rps19_rpl2_rpl23_ndhB_rps7	1
accD_psaI_ycf4_cemA_petA_psbJ_psbL_psbF_psbE_petL_petG_psaJ_rpl33_rps18_rpl20_clpP_psbB_psbN_psbH_petB_petD_rpoA_rps11_rpl36_infA_rps8_rpl14_rpl16_rps3_rpl22_rps19_rpl2_rpl23_ndhB_rps7_rps12	1
accD_psaI_ycf4_cemA_petA_psbJ_psbL_psbF_psbE_petL_petG_psaJ_rpl33_rps18_rpl20_clpP_psbB_psbN_psbH_petB_petD_rpoA_rps11_rpl36_infA_rps8_rpl14_rpl16_rps3_rpl22_rps19_rpl2_rpl23_ndhB_rps7_rps12_rpl32	1
accD_psaI_ycf4_cemA_petA_psbJ_psbL_psbF_psbE_petL_petG_psaJ_rpl33_rps18_rpl20_clpP_psbB_psbN_psbH_petB_petD_rpoA_rps11_rpl36_infA_rps8_rpl14_rpl16_rps3_rpl22_rps19_rpl2_rpl23_ndhB_rps7_rps12_rpl32_ccsA	1
accD_psaI_ycf4_cemA_petA_psbJ_psbL_psbF_psbE_petL_petG_psaJ_rpl33_rps18_rpl20_clpP_psbB_psbN_psbH_petB_petD_rpoA_rps11_rpl36_infA_rps8_rpl14_rpl16_rps3_rpl22_rps19_rpl2_rpl23_ndhB_rps7_rps12_rpl32_ccsA_ndhD	1
accD_psaI_ycf4_cemA_petA_psbJ_psbL_psbF_psbE_petL_petG_psaJ_rpl33_rps18_rpl20_clpP_psbB_psbN_psbH_petB_petD_rpoA_rps11_rpl36_infA_rps8_rpl14_rpl16_rps3_rpl22_rps19_rpl2_rpl23_ndhB_rps7_rps12_rpl32_ccsA_ndhD_psaC	1
accD_psaI_ycf4_cemA_petA_psbJ_psbL_psbF_psbE_petL_petG_psaJ_rpl33_rps18_rpl20_clpP_psbB_psbN_psbH_petB_petD_rpoA_rps11_rpl36_infA_rps8_rpl14_rpl16_rps3_rpl22_rps19_rpl2_rpl23_ndhB_rps7_rps12_rpl32_ccsA_ndhD_psaC_ndhE	1
accD_psaI_ycf4_cemA_petA_psbJ_psbL_psbF_psbE_petL_petG_psaJ_rpl33_rps18_rpl20_clpP_psbB_psbN_psbH_petB_petD_rpoA_rps11_rpl36_infA_rps8_rpl14_rpl16_rps3_rpl22_rps19_rpl2_rpl23_ndhB_rps7_rps12_rpl32_ccsA_ndhD_psaC_ndhE_ndhG	1
accD_psaI_ycf4_cemA_petA_psbJ_psbL_psbF_psbE_petL_petG_psaJ_rpl33_rps18_rpl20_clpP_psbB_psbN_psbH_petB_petD_rpoA_rps11_rpl36_infA_rps8_rpl14_rpl16_rps3_rpl22_rps19_rpl2_rpl23_ndhB_rps7_rps12_rpl32_ccsA_ndhD_psaC_ndhE_ndhG_ndhI	1
accD_psaI_ycf4_cemA_petA_psbJ_psbL_psbF_psbE_petL_petG_psaJ_rpl33_rps18_rpl20_clpP_psbB_psbN_psbH_petB_petD_rpoA_rps11_rpl36_infA_rps8_rpl14_rpl16_rps3_rpl22_rps19_rpl2_rpl23_ndhB_rps7_rps12_rpl32_ccsA_ndhD_psaC_ndhE_ndhG_ndhI_ndhA	1
accD_psaI_ycf4_cemA_petA_psbJ_psbL_psbF_psbE_petL_petG_psaJ_rpl33_rps18_rpl20_clpP_psbB_psbN_psbH_petB_petD_rpoA_rps11_rpl36_infA_rps8_rpl14_rpl16_rps3_rpl22_rps19_rpl2_rpl23_ndhB_rps7_rps12_rpl32_ccsA_ndhD_psaC_ndhE_ndhG_ndhI_ndhA_ndhH	1
accD_psaI_ycf4_cemA_petA_psbJ_psbL_psbF_psbE_petL_petG_psaJ_rpl33_rps18_rpl20_clpP_psbB_psbN_psbH_petB_petD_rpoA_rps11_rpl36_infA_rps8_rpl14_rpl16_rps3_rpl22_rps19_rpl2_rpl23_ndhB_rps7_rps12_rpl32_ccsA_ndhD_psaC_ndhE_ndhG_ndhI_ndhA_ndhH_rps15	1
accD_psaI_ycf4_cemA_petA_psbJ_psbL_psbF_psbE_petL_petG_psaJ_rpl33_rps18_rpl20_clpP_psbB_psbN_psbH_petB_petD_rpoA_rps11_rpl36_infA_rps8_rpl14_rpl16_rps3_rpl22_rps19_rpl2_rpl23_ndhB_rps7_rps12_rpl32_ccsA_ndhD_psaC_ndhE_ndhG_ndhI_ndhA_ndhH_rps15_ycf1	1
accD_psaI_ycf4_cemA_petA_psbJ_psbL_psbF_psbE_petL_petG_psaJ_rpl33_rps18_rpl20_clpP_psbB_psbN_psbH_petD	1
accD_psaI_ycf4_cemA_petA_psbJ_psbL_psbF_psbE_petL_petG_psaJ_rpl33_rps18_rpl20_clpP_psbB_psbN_psbH_petD_rpoA	1
accD_psaI_ycf4_cemA_petA_psbJ_psbL_psbF_psbE_petL_petG_psaJ_rpl33_rps18_rpl20_clpP_psbB_psbN_psbH_petD_rpoA_rps11	1
accD_psaI_ycf4_cemA_petA_psbJ_psbL_psbF_psbE_petL_petG_psaJ_rpl33_rps18_rpl20_clpP_psbB_psbN_psbH_petD_rpoA_rps11_rpl36	1
accD_psaI_ycf4_cemA_petA_psbJ_psbL_psbF_psbE_petL_petG_psaJ_rpl33_rps18_rpl20_clpP_psbB_psbN_psbH_petD_rpoA_rps11_rpl36_infA	1
accD_psaI_ycf4_cemA_petA_psbJ_psbL_psbF_psbE_petL_petG_psaJ_rpl33_rps18_rpl20_clpP_psbB_psbN_psbH_petD_rpoA_rps11_rpl36_infA_rps8	1
accD_psaI_ycf4_cemA_petA_psbJ_psbL_psbF_psbE_petL_petG_psaJ_rpl33_rps18_rpl20_clpP_psbB_psbN_psbH_petD_rpoA_rps11_rpl36_infA_rps8_rpl14	1
accD_psaI_ycf4_cemA_petA_psbJ_psbL_psbF_psbE_petL_petG_psaJ_rpl33_rps18_rpl20_clpP_psbB_psbN_psbH_petD_rpoA_rps11_rpl36_infA_rps8_rpl14_rps3	1
accD_psaI_ycf4_cemA_petA_psbJ_psbL_psbF_psbE_petL_petG_psaJ_rpl33_rps18_rpl20_clpP_psbB_psbN_psbH_petD_rpoA_rps11_rpl36_infA_rps8_rpl14_rps3_rpl22	1
accD_psaI_ycf4_cemA_petA_psbJ_psbL_psbF_psbE_petL_petG_psaJ_rpl33_rps18_rpl20_clpP_psbB_psbN_psbH_petD_rpoA_rps11_rpl36_infA_rps8_rpl14_rps3_rpl22_rpl2	1
accD_psaI_ycf4_cemA_petA_psbJ_psbL_psbF_psbE_petL_petG_psaJ_rpl33_rps18_rpl20_clpP_psbB_psbN_psbH_petD_rpoA_rps11_rpl36_infA_rps8_rpl14_rps3_rpl22_rpl2_rps12	1
accD_psaI_ycf4_cemA_petA_psbJ_psbL_psbF_psbE_petL_petG_psaJ_rpl33_rps18_rpl20_clpP_psbB_psbN_psbH_petD_rpoA_rps11_rpl36_infA_rps8_rpl14_rps3_rpl22_rpl2_rps12_rpl32	1
accD_psaI_ycf4_cemA_petA_psbJ_psbL_psbF_psbE_petL_petG_psaJ_rpl33_rps18_rpl20_clpP_psbB_psbN_psbH_petD_rpoA_rps11_rpl36_infA_rps8_rpl14_rps3_rpl22_rpl2_rps12_rpl32_ccsA	1
accD_psaI_ycf4_cemA_petA_psbJ_psbL_psbF_psbE_petL_petG_psaJ_rpl33_rps18_rpl20_clpP_psbB_psbN_psbH_petD_rpoA_rps11_rpl36_infA_rps8_rpl14_rps3_rpl22_rpl2_rps12_rpl32_ccsA_psaC	1
accD_psaI_ycf4_cemA_petA_psbJ_psbL_psbF_psbE_petL_petG_psaJ_rpl33_rps18_rpl20_clpP_psbB_psbN_psbH_petD_rpoA_rps11_rpl36_infA_rps8_rpl14_rps3_rpl22_rpl2_rps12_rpl32_ccsA_psaC_ndhE	1
accD_psaI_ycf4_cemA_petA_psbJ_psbL_psbF_psbE_petL_petG_psaJ_rpl33_rps18_rpl20_clpP_psbB_psbN_psbH_petD_rpoA_rps11_rpl36_infA_rps8_rpl14_rps3_rpl22_rpl2_rps12_rpl32_ccsA_psaC_ndhE_ndhG	1
accD_psaI_ycf4_cemA_petA_psbJ_psbL_psbF_psbE_petL_petG_psaJ_rpl33_rps18_rpl20_clpP_psbB_psbN_psbH_petD_rpoA_rps11_rpl36_infA_rps8_rpl14_rps3_rpl22_rpl2_rps12_rpl32_ccsA_psaC_ndhE_ndhG_ndhI	1
accD_psaI_ycf4_cemA_petA_psbJ_psbL_psbF_psbE_petL_petG_psaJ_rpl33_rps18_rpl20_clpP_psbB_psbN_psbH_petD_rpoA_rps11_rpl36_infA_rps8_rpl14_rps3_rpl22_rpl2_rps12_rpl32_ccsA_psaC_ndhE_ndhG_ndhI_ndhA	1
accD_psaI_ycf4_cemA_petA_psbJ_psbL_psbF_psbE_petL_petG_psaJ_rpl33_rps18_rpl20_clpP_psbB_psbN_psbH_petD_rpoA_rps11_rpl36_infA_rps8_rpl14_rps3_rpl22_rpl2_rps12_rpl32_ccsA_psaC_ndhE_ndhG_ndhI_ndhA_ndhH	1
accD_psaI_ycf4_cemA_petA_psbJ_psbL_psbF_psbE_petL_petG_psaJ_rpl33_rps18_rpl20_clpP_psbB_psbN_psbH_petD_rpoA_rps11_rpl36_infA_rps8_rpl14_rps3_rpl22_rpl2_rps12_rpl32_ccsA_psaC_ndhE_ndhG_ndhI_ndhA_ndhH_rps15	1
accD_psaI_ycf4_cemA_petA_psbJ_psbL_psbF_psbE_petL_petG_psaJ_rpl33_rps18_rpl20_clpP_psbB_psbN_psbH_petD_rpoA_rps11_rpl36_infA_rps8_rpl14_rps3_rpl22_rpl2_rps12_rpl32_ccsA_psaC_ndhE_ndhG_ndhI_ndhA_ndhH_rps15_ycf1	1
accD_psaI_ycf4_cemA_petA_psbJ_psbL_psbF_psbE_petL_petG_psaJ_rpl33_rps18_rpl20_clpP_psbB_psbN_psbH_petD_rpoA_rps11_rpl36_infA_rps8_rpl14_rps3_rpl22_rpl2_rps12_rpl32_ccsA_psaC_ndhE_ndhG_ndhI_ndhA_ndhH_rps15_ycf1_rps7	1
accD_psaI_ycf4_cemA_petA_psbJ_psbL_psbF_psbE_petL_petG_psaJ_rpl33_rps18_rpl20_clpP_psbB_psbN_psbH_petD_rpoA_rps11_rpl36_infA_rps8_rpl14_rps3_rpl22_rpl2_rps12_rpl32_ccsA_psaC_ndhE_ndhG_ndhI_ndhA_ndhH_rps15_ycf1_rps7_ndhB	1
accD_psaI_ycf4_cemA_petA_psbJ_psbL_psbF_psbE_petL_petG_psaJ_rpl33_rps18_rpl20_clpP_psbB_psbN_psbH_petD_rpoA_rps11_rpl36_infA_rps8_rpl14_rps3_rpl22_rpl2_rps12_rpl32_ccsA_psaC_ndhE_ndhG_ndhI_ndhA_ndhH_rps15_ycf1_rps7_ndhB_psbA	1
accD_psaI_ycf4_cemA_petA_psbJ_psbL_psbF_psbE_petL_petG_psaJ_rpl33_rps18_rpl20_clpP_psbB_psbN_psbH_petD_rpoA_rps11_rpl36_infA_rps8_rpl14_rps3_rpl22_rpl2_rps12_rpl32_ccsA_psaC_ndhE_ndhG_ndhI_ndhA_ndhH_rps15_ycf1_rps7_ndhB_psbA_matK	1
accD_psaI_ycf4_cemA_petA_psbJ_psbL_psbF_psbE_petL_petG_psaJ_rpl33_rps18_rpl20_clpP_psbB_psbN_psbH_petD_rpoA_rps11_rpl36_infA_rps8_rpl14_rps3_rpl22_rpl2_rps12_rpl32_ccsA_psaC_ndhE_ndhG_ndhI_ndhA_ndhH_rps15_ycf1_rps7_ndhB_psbA_matK_psbK	1
accD_psaI_ycf4_cemA_petA_psbJ_psbL_psbF_psbE_petL_petG_psaJ_rpl33_rps18_rpl20_clpP_psbB_psbN_psbH_petD_rpoA_rps11_rpl36_infA_rps8_rpl14_rps3_rpl22_rpl2_rps12_rpl32_ccsA_psaC_ndhE_ndhG_ndhI_ndhA_ndhH_rps15_ycf1_rps7_ndhB_psbA_matK_psbK_atpA	1
accD_psaI_ycf4_cemA_petA_psbJ_psbL_psbF_psbE_petL_petG_psaJ_rpl33_rps18_rpl20_clpP_psbB_psbN_psbH_petD_rpoA_rps11_rpl36_infA_rps8_rpl14_rps3_rpl22_rpl2_rps12_rpl32_ccsA_psaC_ndhE_ndhG_ndhI_ndhA_ndhH_rps15_ycf1_rps7_ndhB_psbA_matK_psbK_atpA_atpF	1
accD_psaI_ycf4_cemA_petA_psbJ_psbL_psbF_psbE_petL_petG_psaJ_rpl33_rps18_rpl20_clpP_psbB_psbN_psbH_petD_rpoA_rps11_rpl36_infA_rps8_rpl14_rps3_rpl22_rpl2_rps12_rpl32_ccsA_psaC_ndhE_ndhG_ndhI_ndhA_ndhH_rps15_ycf1_rps7_ndhB_psbA_matK_psbK_atpA_atpF_atpH	1
accD_psaI_ycf4_cemA_petA_psbJ_psbL_psbF_psbE_petL_petG_psaJ_rpl33_rps18_rpl20_clpP_psbB_psbN_psbH_petD_rpoA_rps11_rpl36_infA_rps8_rpl14_rps3_rpl22_rpl2_rps12_rpl32_ccsA_psaC_ndhE_ndhG_ndhI_ndhA_ndhH_rps15_ycf1_rps7_ndhB_psbA_matK_psbK_atpA_atpF_atpH_atpI	1
accD_psaI_ycf4_cemA_petA_psbJ_psbL_psbF_psbE_petL_petG_psaJ_rpl33_rps18_rpl20_clpP_psbB_psbN_psbH_petD_rpoA_rps11_rpl36_infA_rps8_rpl14_rps3_rpl22_rpl2_rps12_rpl32_ccsA_psaC_ndhE_ndhG_ndhI_ndhA_ndhH_rps15_ycf1_rps7_ndhB_psbA_matK_psbK_atpA_atpF_atpH_atpI_rps2	1
accD_psaI_ycf4_cemA_petA_psbJ_psbL_psbF_psbE_petL_petG_psaJ_rpl33_rps18_rpl20_clpP_psbB_psbN_psbH_petD_rpoA_rps11_rpl36_infA_rps8_rpl14_rps3_rpl22_rpl2_rps12_rpl32_ccsA_psaC_ndhE_ndhG_ndhI_ndhA_ndhH_rps15_ycf1_rps7_ndhB_psbA_matK_psbK_atpA_atpF_atpH_atpI_rps2_psbM	1
accD_psaI_ycf4_cemA_petA_psbJ_psbL_psbF_psbE_petL_petG_psaJ_rpl33_rps18_rpl20_clpP_psbB_psbN_psbH_petD_rpoA_rps11_rpl36_infA_rps8_rpl14_rps3_rpl22_rpl2_rps12_rpl32_ccsA_psaC_ndhE_ndhG_ndhI_ndhA_ndhH_rps15_ycf1_rps7_ndhB_psbA_matK_psbK_atpA_atpF_atpH_atpI_rps2_psbM_psbD	1
accD_psaI_ycf4_cemA_petA_psbJ_psbL_psbF_psbE_petL_petG_psaJ_rpl33_rps18_rpl20_clpP_psbB_psbN_psbH_petD_rpoA_rps11_rpl36_infA_rps8_rpl14_rps3_rpl22_rpl2_rps12_rpl32_ccsA_psaC_ndhE_ndhG_ndhI_ndhA_ndhH_rps15_ycf1_rps7_ndhB_psbA_matK_psbK_atpA_atpF_atpH_atpI_rps2_psbM_psbD_psbZ	1
accD_psaI_ycf4_cemA_petA_psbJ_psbL_psbF_psbE_petL_petG_psaJ_rpl33_rps18_rpl20_clpP_psbB_psbN_psbH_petD_rpoA_rps11_rpl36_infA_rps8_rpl14_rps3_rpl22_rpl2_rps12_rpl32_ccsA_psaC_ndhE_ndhG_ndhI_ndhA_ndhH_rps15_ycf1_rps7_ndhB_psbA_matK_psbK_atpA_atpF_atpH_atpI_rps2_psbM_psbD_psbZ_rps14	1
accD_psaI_ycf4_cemA_petA_psbJ_psbL_psbF_psbE_petL_petG_psaJ_rpl33_rps18_rpl20_clpP_psbB_psbT	210
accD_psaI_ycf4_cemA_petA_psbJ_psbL_psbF_psbE_petL_petG_psaJ_rpl33_rps18_rpl20_clpP_psbB_psbT_psbN	210
accD_psaI_ycf4_cemA_petA_psbJ_psbL_psbF_psbE_petL_petG_psaJ_rpl33_rps18_rpl20_clpP_psbB_psbT_psbN_petD	1
accD_psaI_ycf4_cemA_petA_psbJ_psbL_psbF_psbE_petL_petG_psaJ_rpl33_rps18_rpl20_clpP_psbB_psbT_psbN_petD_rpoA	1
accD_psaI_ycf4_cemA_petA_psbJ_psbL_psbF_psbE_petL_petG_psaJ_rpl33_rps18_rpl20_clpP_psbB_psbT_psbN_petD_rpoA_rpl2	1
accD_psaI_ycf4_cemA_petA_psbJ_psbL_psbF_psbE_petL_petG_psaJ_rpl33_rps18_rpl20_clpP_psbB_psbT_psbN_petD_rpoA_rpl2_rps12	1
accD_psaI_ycf4_cemA_petA_psbJ_psbL_psbF_psbE_petL_petG_psaJ_rpl33_rps18_rpl20_clpP_psbB_psbT_psbN_petD_rpoA_rpl2_rps12_rps12	1
accD_psaI_ycf4_cemA_petA_psbJ_psbL_psbF_psbE_petL_petG_psaJ_rpl33_rps18_rpl20_clpP_psbB_psbT_psbN_petD_rpoA_rpl2_rps12_rps12_rpl2	1
accD_psaI_ycf4_cemA_petA_psbJ_psbL_psbF_psbE_petL_petG_psaJ_rpl33_rps18_rpl20_clpP_psbB_psbT_psbN_psbH	209
accD_psaI_ycf4_cemA_petA_psbJ_psbL_psbF_psbE_petL_petG_psaJ_rpl33_rps18_rpl20_clpP_psbB_psbT_psbN_psbH_petB	206
accD_psaI_ycf4_cemA_petA_psbJ_psbL_psbF_psbE_petL_petG_psaJ_rpl33_rps18_rpl20_clpP_psbB_psbT_psbN_psbH_petB_petD	204
accD_psaI_ycf4_cemA_petA_psbJ_psbL_psbF_psbE_petL_petG_psaJ_rpl33_rps18_rpl20_clpP_psbB_psbT_psbN_psbH_petB_petD_rpoA	204
accD_psaI_ycf4_cemA_petA_psbJ_psbL_psbF_psbE_petL_petG_psaJ_rpl33_rps18_rpl20_clpP_psbB_psbT_psbN_psbH_petB_petD_rpoA_rpl2	8
accD_psaI_ycf4_cemA_petA_psbJ_psbL_psbF_psbE_petL_petG_psaJ_rpl33_rps18_rpl20_clpP_psbB_psbT_psbN_psbH_petB_petD_rpoA_rpl2_rps12	8
accD_psaI_ycf4_cemA_petA_psbJ_psbL_psbF_psbE_petL_petG_psaJ_rpl33_rps18_rpl20_clpP_psbB_psbT_psbN_psbH_petB_petD_rpoA_rpl2_rps12_rps12	7
accD_psaI_ycf4_cemA_petA_psbJ_psbL_psbF_psbE_petL_petG_psaJ_rpl33_rps18_rpl20_clpP_psbB_psbT_psbN_psbH_petB_petD_rpoA_rpl2_rps12_rps12_rpl2	7
accD_psaI_ycf4_cemA_petA_psbJ_psbL_psbF_psbE_petL_petG_psaJ_rpl33_rps18_rpl20_clpP_psbB_psbT_psbN_psbH_petB_petD_rpoA_rps11	196
accD_psaI_ycf4_cemA_petA_psbJ_psbL_psbF_psbE_petL_petG_psaJ_rpl33_rps18_rpl20_clpP_psbB_psbT_psbN_psbH_petB_petD_rpoA_rps11_rpl36	196
accD_psaI_ycf4_cemA_petA_psbJ_psbL_psbF_psbE_petL_petG_psaJ_rpl33_rps18_rpl20_clpP_psbB_psbT_psbN_psbH_petB_petD_rpoA_rps11_rpl36_infA	44
accD_psaI_ycf4_cemA_petA_psbJ_psbL_psbF_psbE_petL_petG_psaJ_rpl33_rps18_rpl20_clpP_psbB_psbT_psbN_psbH_petB_petD_rpoA_rps11_rpl36_infA_rps8	44
accD_psaI_ycf4_cemA_petA_psbJ_psbL_psbF_psbE_petL_petG_psaJ_rpl33_rps18_rpl20_clpP_psbB_psbT_psbN_psbH_petB_petD_rpoA_rps11_rpl36_infA_rps8_rpl14	44
accD_psaI_ycf4_cemA_petA_psbJ_psbL_psbF_psbE_petL_petG_psaJ_rpl33_rps18_rpl20_clpP_psbB_psbT_psbN_psbH_petB_petD_rpoA_rps11_rpl36_infA_rps8_rpl14_rpl16	44
accD_psaI_ycf4_cemA_petA_psbJ_psbL_psbF_psbE_petL_petG_psaJ_rpl33_rps18_rpl20_clpP_psbB_psbT_psbN_psbH_petB_petD_rpoA_rps11_rpl36_infA_rps8_rpl14_rpl16_rps3	44
accD_psaI_ycf4_cemA_petA_psbJ_psbL_psbF_psbE_petL_petG_psaJ_rpl33_rps18_rpl20_clpP_psbB_psbT_psbN_psbH_petB_petD_rpoA_rps11_rpl36_infA_rps8_rpl14_rpl16_rps3_rpl2	1
accD_psaI_ycf4_cemA_petA_psbJ_psbL_psbF_psbE_petL_petG_psaJ_rpl33_rps18_rpl20_clpP_psbB_psbT_psbN_psbH_petB_petD_rpoA_rps11_rpl36_infA_rps8_rpl14_rpl16_rps3_rpl2_rpl23	1
accD_psaI_ycf4_cemA_petA_psbJ_psbL_psbF_psbE_petL_petG_psaJ_rpl33_rps18_rpl20_clpP_psbB_psbT_psbN_psbH_petB_petD_rpoA_rps11_rpl36_infA_rps8_rpl14_rpl16_rps3_rpl2_rpl23_ndhB	1
accD_psaI_ycf4_cemA_petA_psbJ_psbL_psbF_psbE_petL_petG_psaJ_rpl33_rps18_rpl20_clpP_psbB_psbT_psbN_psbH_petB_petD_rpoA_rps11_rpl36_infA_rps8_rpl14_rpl16_rps3_rpl2_rpl23_ndhB_rps7	1
accD_psaI_ycf4_cemA_petA_psbJ_psbL_psbF_psbE_petL_petG_psaJ_rpl33_rps18_rpl20_clpP_psbB_psbT_psbN_psbH_petB_petD_rpoA_rps11_rpl36_infA_rps8_rpl14_rpl16_rps3_rpl2_rpl23_ndhB_rps7_rps12	1
accD_psaI_ycf4_cemA_petA_psbJ_psbL_psbF_psbE_petL_petG_psaJ_rpl33_rps18_rpl20_clpP_psbB_psbT_psbN_psbH_petB_petD_rpoA_rps11_rpl36_infA_rps8_rpl14_rpl16_rps3_rpl2_rpl23_ndhB_rps7_rps12_rpl32	1
accD_psaI_ycf4_cemA_petA_psbJ_psbL_psbF_psbE_petL_petG_psaJ_rpl33_rps18_rpl20_clpP_psbB_psbT_psbN_psbH_petB_petD_rpoA_rps11_rpl36_infA_rps8_rpl14_rpl16_rps3_rpl2_rpl23_ndhB_rps7_rps12_rpl32_ccsA	1
accD_psaI_ycf4_cemA_petA_psbJ_psbL_psbF_psbE_petL_petG_psaJ_rpl33_rps18_rpl20_clpP_psbB_psbT_psbN_psbH_petB_petD_rpoA_rps11_rpl36_infA_rps8_rpl14_rpl16_rps3_rpl2_rpl23_ndhB_rps7_rps12_rpl32_ccsA_ndhD	1
accD_psaI_ycf4_cemA_petA_psbJ_psbL_psbF_psbE_petL_petG_psaJ_rpl33_rps18_rpl20_clpP_psbB_psbT_psbN_psbH_petB_petD_rpoA_rps11_rpl36_infA_rps8_rpl14_rpl16_rps3_rpl2_rpl23_ndhB_rps7_rps12_rpl32_ccsA_ndhD_psaC	1
accD_psaI_ycf4_cemA_petA_psbJ_psbL_psbF_psbE_petL_petG_psaJ_rpl33_rps18_rpl20_clpP_psbB_psbT_psbN_psbH_petB_petD_rpoA_rps11_rpl36_infA_rps8_rpl14_rpl16_rps3_rpl2_rpl23_ndhB_rps7_rps12_rpl32_ccsA_ndhD_psaC_ndhE	1
accD_psaI_ycf4_cemA_petA_psbJ_psbL_psbF_psbE_petL_petG_psaJ_rpl33_rps18_rpl20_clpP_psbB_psbT_psbN_psbH_petB_petD_rpoA_rps11_rpl36_infA_rps8_rpl14_rpl16_rps3_rpl2_rpl23_ndhB_rps7_rps12_rpl32_ccsA_ndhD_psaC_ndhE_ndhG	1
accD_psaI_ycf4_cemA_petA_psbJ_psbL_psbF_psbE_petL_petG_psaJ_rpl33_rps18_rpl20_clpP_psbB_psbT_psbN_psbH_petB_petD_rpoA_rps11_rpl36_infA_rps8_rpl14_rpl16_rps3_rpl2_rpl23_ndhB_rps7_rps12_rpl32_ccsA_ndhD_psaC_ndhE_ndhG_ndhI	1
accD_psaI_ycf4_cemA_petA_psbJ_psbL_psbF_psbE_petL_petG_psaJ_rpl33_rps18_rpl20_clpP_psbB_psbT_psbN_psbH_petB_petD_rpoA_rps11_rpl36_infA_rps8_rpl14_rpl16_rps3_rpl2_rpl23_ndhB_rps7_rps12_rpl32_ccsA_ndhD_psaC_ndhE_ndhG_ndhI_ndhA	1
accD_psaI_ycf4_cemA_petA_psbJ_psbL_psbF_psbE_petL_petG_psaJ_rpl33_rps18_rpl20_clpP_psbB_psbT_psbN_psbH_petB_petD_rpoA_rps11_rpl36_infA_rps8_rpl14_rpl16_rps3_rpl2_rpl23_ndhB_rps7_rps12_rpl32_ccsA_ndhD_psaC_ndhE_ndhG_ndhI_ndhA_ndhH	1
accD_psaI_ycf4_cemA_petA_psbJ_psbL_psbF_psbE_petL_petG_psaJ_rpl33_rps18_rpl20_clpP_psbB_psbT_psbN_psbH_petB_petD_rpoA_rps11_rpl36_infA_rps8_rpl14_rpl16_rps3_rpl2_rpl23_ndhB_rps7_rps12_rpl32_ccsA_ndhD_psaC_ndhE_ndhG_ndhI_ndhA_ndhH_rps15	1
accD_psaI_ycf4_cemA_petA_psbJ_psbL_psbF_psbE_petL_petG_psaJ_rpl33_rps18_rpl20_clpP_psbB_psbT_psbN_psbH_petB_petD_rpoA_rps11_rpl36_infA_rps8_rpl14_rpl16_rps3_rpl2_rpl23_ndhB_rps7_rps12_rpl32_ccsA_ndhD_psaC_ndhE_ndhG_ndhI_ndhA_ndhH_rps15_ycf1	1
accD_psaI_ycf4_cemA_petA_psbJ_psbL_psbF_psbE_petL_petG_psaJ_rpl33_rps18_rpl20_clpP_psbB_psbT_psbN_psbH_petB_petD_rpoA_rps11_rpl36_infA_rps8_rpl14_rpl16_rps3_rpl22	39
accD_psaI_ycf4_cemA_petA_psbJ_psbL_psbF_psbE_petL_petG_psaJ_rpl33_rps18_rpl20_clpP_psbB_psbT_psbN_psbH_petB_petD_rpoA_rps11_rpl36_infA_rps8_rpl14_rpl16_rps3_rpl22_rpl2	2
accD_psaI_ycf4_cemA_petA_psbJ_psbL_psbF_psbE_petL_petG_psaJ_rpl33_rps18_rpl20_clpP_psbB_psbT_psbN_psbH_petB_petD_rpoA_rps11_rpl36_infA_rps8_rpl14_rpl16_rps3_rpl22_rpl2_rpl23	2
accD_psaI_ycf4_cemA_petA_psbJ_psbL_psbF_psbE_petL_petG_psaJ_rpl33_rps18_rpl20_clpP_psbB_psbT_psbN_psbH_petB_petD_rpoA_rps11_rpl36_infA_rps8_rpl14_rpl16_rps3_rpl22_rpl2_rpl23_ndhB	2
accD_psaI_ycf4_cemA_petA_psbJ_psbL_psbF_psbE_petL_petG_psaJ_rpl33_rps18_rpl20_clpP_psbB_psbT_psbN_psbH_petB_petD_rpoA_rps11_rpl36_infA_rps8_rpl14_rpl16_rps3_rpl22_rpl2_rpl23_ndhB_rps7	2
accD_psaI_ycf4_cemA_petA_psbJ_psbL_psbF_psbE_petL_petG_psaJ_rpl33_rps18_rpl20_clpP_psbB_psbT_psbN_psbH_petB_petD_rpoA_rps11_rpl36_infA_rps8_rpl14_rpl16_rps3_rpl22_rpl2_rpl23_ndhB_rps7_rps12	2
accD_psaI_ycf4_cemA_petA_psbJ_psbL_psbF_psbE_petL_petG_psaJ_rpl33_rps18_rpl20_clpP_psbB_psbT_psbN_psbH_petB_petD_rpoA_rps11_rpl36_infA_rps8_rpl14_rpl16_rps3_rpl22_rpl2_rpl23_ndhB_rps7_rps12_rpl32	2
accD_psaI_ycf4_cemA_petA_psbJ_psbL_psbF_psbE_petL_petG_psaJ_rpl33_rps18_rpl20_clpP_psbB_psbT_psbN_psbH_petB_petD_rpoA_rps11_rpl36_infA_rps8_rpl14_rpl16_rps3_rpl22_rpl2_rpl23_ndhB_rps7_rps12_rpl32_ccsA	2
accD_psaI_ycf4_cemA_petA_psbJ_psbL_psbF_psbE_petL_petG_psaJ_rpl33_rps18_rpl20_clpP_psbB_psbT_psbN_psbH_petB_petD_rpoA_rps11_rpl36_infA_rps8_rpl14_rpl16_rps3_rpl22_rpl2_rpl23_ndhB_rps7_rps12_rpl32_ccsA_ndhD	2
accD_psaI_ycf4_cemA_petA_psbJ_psbL_psbF_psbE_petL_petG_psaJ_rpl33_rps18_rpl20_clpP_psbB_psbT_psbN_psbH_petB_petD_rpoA_rps11_rpl36_infA_rps8_rpl14_rpl16_rps3_rpl22_rpl2_rpl23_ndhB_rps7_rps12_rpl32_ccsA_ndhD_psaC	2
accD_psaI_ycf4_cemA_petA_psbJ_psbL_psbF_psbE_petL_petG_psaJ_rpl33_rps18_rpl20_clpP_psbB_psbT_psbN_psbH_petB_petD_rpoA_rps11_rpl36_infA_rps8_rpl14_rpl16_rps3_rpl22_rpl2_rpl23_ndhB_rps7_rps12_rpl32_ccsA_ndhD_psaC_ndhE	2
accD_psaI_ycf4_cemA_petA_psbJ_psbL_psbF_psbE_petL_petG_psaJ_rpl33_rps18_rpl20_clpP_psbB_psbT_psbN_psbH_petB_petD_rpoA_rps11_rpl36_infA_rps8_rpl14_rpl16_rps3_rpl22_rpl2_rpl23_ndhB_rps7_rps12_rpl32_ccsA_ndhD_psaC_ndhE_ndhG	2
accD_psaI_ycf4_cemA_petA_psbJ_psbL_psbF_psbE_petL_petG_psaJ_rpl33_rps18_rpl20_clpP_psbB_psbT_psbN_psbH_petB_petD_rpoA_rps11_rpl36_infA_rps8_rpl14_rpl16_rps3_rpl22_rpl2_rpl23_ndhB_rps7_rps12_rpl32_ccsA_ndhD_psaC_ndhE_ndhG_ndhI	2
accD_psaI_ycf4_cemA_petA_psbJ_psbL_psbF_psbE_petL_petG_psaJ_rpl33_rps18_rpl20_clpP_psbB_psbT_psbN_psbH_petB_petD_rpoA_rps11_rpl36_infA_rps8_rpl14_rpl16_rps3_rpl22_rpl2_rpl23_ndhB_rps7_rps12_rpl32_ccsA_ndhD_psaC_ndhE_ndhG_ndhI_ndhA	2
accD_psaI_ycf4_cemA_petA_psbJ_psbL_psbF_psbE_petL_petG_psaJ_rpl33_rps18_rpl20_clpP_psbB_psbT_psbN_psbH_petB_petD_rpoA_rps11_rpl36_infA_rps8_rpl14_rpl16_rps3_rpl22_rpl2_rpl23_ndhB_rps7_rps12_rpl32_ccsA_ndhD_psaC_ndhE_ndhG_ndhI_ndhA_ndhH	2
accD_psaI_ycf4_cemA_petA_psbJ_psbL_psbF_psbE_petL_petG_psaJ_rpl33_rps18_rpl20_clpP_psbB_psbT_psbN_psbH_petB_petD_rpoA_rps11_rpl36_infA_rps8_rpl14_rpl16_rps3_rpl22_rpl2_rpl23_ndhB_rps7_rps12_rpl32_ccsA_ndhD_psaC_ndhE_ndhG_ndhI_ndhA_ndhH_rps15	2
accD_psaI_ycf4_cemA_petA_psbJ_psbL_psbF_psbE_petL_petG_psaJ_rpl33_rps18_rpl20_clpP_psbB_psbT_psbN_psbH_petB_petD_rpoA_rps11_rpl36_infA_rps8_rpl14_rpl16_rps3_rpl22_rpl2_rpl23_ndhB_rps7_rps12_rpl32_ccsA_ndhD_psaC_ndhE_ndhG_ndhI_ndhA_ndhH_rps15_rps7	1
accD_psaI_ycf4_cemA_petA_psbJ_psbL_psbF_psbE_petL_petG_psaJ_rpl33_rps18_rpl20_clpP_psbB_psbT_psbN_psbH_petB_petD_rpoA_rps11_rpl36_infA_rps8_rpl14_rpl16_rps3_rpl22_rpl2_rpl23_ndhB_rps7_rps12_rpl32_ccsA_ndhD_psaC_ndhE_ndhG_ndhI_ndhA_ndhH_rps15_rps7_ndhB	1
accD_psaI_ycf4_cemA_petA_psbJ_psbL_psbF_psbE_petL_petG_psaJ_rpl33_rps18_rpl20_clpP_psbB_psbT_psbN_psbH_petB_petD_rpoA_rps11_rpl36_infA_rps8_rpl14_rpl16_rps3_rpl22_rpl2_rpl23_ndhB_rps7_rps12_rpl32_ccsA_ndhD_psaC_ndhE_ndhG_ndhI_ndhA_ndhH_rps15_rps7_ndhB_rpl23	1
accD_psaI_ycf4_cemA_petA_psbJ_psbL_psbF_psbE_petL_petG_psaJ_rpl33_rps18_rpl20_clpP_psbB_psbT_psbN_psbH_petB_petD_rpoA_rps11_rpl36_infA_rps8_rpl14_rpl16_rps3_rpl22_rpl2_rpl23_ndhB_rps7_rps12_rpl32_ccsA_ndhD_psaC_ndhE_ndhG_ndhI_ndhA_ndhH_rps15_rps7_ndhB_rpl23_rpl2	1
accD_psaI_ycf4_cemA_petA_psbJ_psbL_psbF_psbE_petL_petG_psaJ_rpl33_rps18_rpl20_clpP_psbB_psbT_psbN_psbH_petB_petD_rpoA_rps11_rpl36_infA_rps8_rpl14_rpl16_rps3_rpl22_rpl2_rpl23_ndhB_rps7_rps12_rpl32_ccsA_ndhD_psaC_ndhE_ndhG_ndhI_ndhA_ndhH_rps15_ycf1	1
accD_psaI_ycf4_cemA_petA_psbJ_psbL_psbF_psbE_petL_petG_psaJ_rpl33_rps18_rpl20_clpP_psbB_psbT_psbN_psbH_petB_petD_rpoA_rps11_rpl36_infA_rps8_rpl14_rpl16_rps3_rpl22_rpl2_rpl23_ndhB_rps7_rps12_rpl32_ccsA_ndhD_psaC_ndhE_ndhG_ndhI_ndhA_ndhH_rps15_ycf1_rps7	1
accD_psaI_ycf4_cemA_petA_psbJ_psbL_psbF_psbE_petL_petG_psaJ_rpl33_rps18_rpl20_clpP_psbB_psbT_psbN_psbH_petB_petD_rpoA_rps11_rpl36_infA_rps8_rpl14_rpl16_rps3_rpl22_rpl2_rpl23_ndhB_rps7_rps12_rpl32_ccsA_ndhD_psaC_ndhE_ndhG_ndhI_ndhA_ndhH_rps15_ycf1_rps7_ndhB	1
accD_psaI_ycf4_cemA_petA_psbJ_psbL_psbF_psbE_petL_petG_psaJ_rpl33_rps18_rpl20_clpP_psbB_psbT_psbN_psbH_petB_petD_rpoA_rps11_rpl36_infA_rps8_rpl14_rpl16_rps3_rpl22_rpl2_rpl23_ndhB_rps7_rps12_rpl32_ccsA_ndhD_psaC_ndhE_ndhG_ndhI_ndhA_ndhH_rps15_ycf1_rps7_ndhB_rpl23	1
accD_psaI_ycf4_cemA_petA_psbJ_psbL_psbF_psbE_petL_petG_psaJ_rpl33_rps18_rpl20_clpP_psbB_psbT_psbN_psbH_petB_petD_rpoA_rps11_rpl36_infA_rps8_rpl14_rpl16_rps3_rpl22_rpl2_rpl23_ndhB_rps7_rps12_rpl32_ccsA_ndhD_psaC_ndhE_ndhG_ndhI_ndhA_ndhH_rps15_ycf1_rps7_ndhB_rpl23_rpl2	1
accD_psaI_ycf4_cemA_petA_psbJ_psbL_psbF_psbE_petL_petG_psaJ_rpl33_rps18_rpl20_clpP_psbB_psbT_psbN_psbH_petB_petD_rpoA_rps11_rpl36_infA_rps8_rpl14_rpl16_rps3_rpl22_rpl32	1
accD_psaI_ycf4_cemA_petA_psbJ_psbL_psbF_psbE_petL_petG_psaJ_rpl33_rps18_rpl20_clpP_psbB_psbT_psbN_psbH_petB_petD_rpoA_rps11_rpl36_infA_rps8_rpl14_rpl16_rps3_rpl22_rpl32_ccsA	1
accD_psaI_ycf4_cemA_petA_psbJ_psbL_psbF_psbE_petL_petG_psaJ_rpl33_rps18_rpl20_clpP_psbB_psbT_psbN_psbH_petB_petD_rpoA_rps11_rpl36_infA_rps8_rpl14_rpl16_rps3_rpl22_rpl32_ccsA_psaC	1
accD_psaI_ycf4_cemA_petA_psbJ_psbL_psbF_psbE_petL_petG_psaJ_rpl33_rps18_rpl20_clpP_psbB_psbT_psbN_psbH_petB_petD_rpoA_rps11_rpl36_infA_rps8_rpl14_rpl16_rps3_rpl22_rpl32_ccsA_psaC_ndhE	1
accD_psaI_ycf4_cemA_petA_psbJ_psbL_psbF_psbE_petL_petG_psaJ_rpl33_rps18_rpl20_clpP_psbB_psbT_psbN_psbH_petB_petD_rpoA_rps11_rpl36_infA_rps8_rpl14_rpl16_rps3_rpl22_rpl32_ccsA_psaC_ndhE_ndhG	1
accD_psaI_ycf4_cemA_petA_psbJ_psbL_psbF_psbE_petL_petG_psaJ_rpl33_rps18_rpl20_clpP_psbB_psbT_psbN_psbH_petB_petD_rpoA_rps11_rpl36_infA_rps8_rpl14_rpl16_rps3_rpl22_rpl32_ccsA_psaC_ndhE_ndhG_ndhI	1
accD_psaI_ycf4_cemA_petA_psbJ_psbL_psbF_psbE_petL_petG_psaJ_rpl33_rps18_rpl20_clpP_psbB_psbT_psbN_psbH_petB_petD_rpoA_rps11_rpl36_infA_rps8_rpl14_rpl16_rps3_rpl22_rpl32_ccsA_psaC_ndhE_ndhG_ndhI_ndhA	1
accD_psaI_ycf4_cemA_petA_psbJ_psbL_psbF_psbE_petL_petG_psaJ_rpl33_rps18_rpl20_clpP_psbB_psbT_psbN_psbH_petB_petD_rpoA_rps11_rpl36_infA_rps8_rpl14_rpl16_rps3_rpl22_rpl32_ccsA_psaC_ndhE_ndhG_ndhI_ndhA_ndhH	1
accD_psaI_ycf4_cemA_petA_psbJ_psbL_psbF_psbE_petL_petG_psaJ_rpl33_rps18_rpl20_clpP_psbB_psbT_psbN_psbH_petB_petD_rpoA_rps11_rpl36_infA_rps8_rpl14_rpl16_rps3_rpl22_rpl32_ccsA_psaC_ndhE_ndhG_ndhI_ndhA_ndhH_rps15	1
accD_psaI_ycf4_cemA_petA_psbJ_psbL_psbF_psbE_petL_petG_psaJ_rpl33_rps18_rpl20_clpP_psbB_psbT_psbN_psbH_petB_petD_rpoA_rps11_rpl36_infA_rps8_rpl14_rpl16_rps3_rpl22_rpl32_ccsA_psaC_ndhE_ndhG_ndhI_ndhA_ndhH_rps15_ycf1	1
accD_psaI_ycf4_cemA_petA_psbJ_psbL_psbF_psbE_petL_petG_psaJ_rpl33_rps18_rpl20_clpP_psbB_psbT_psbN_psbH_petB_petD_rpoA_rps11_rpl36_infA_rps8_rpl14_rpl16_rps3_rpl22_rpl32_ccsA_psaC_ndhE_ndhG_ndhI_ndhA_ndhH_rps15_ycf1_rps12	1
accD_psaI_ycf4_cemA_petA_psbJ_psbL_psbF_psbE_petL_petG_psaJ_rpl33_rps18_rpl20_clpP_psbB_psbT_psbN_psbH_petB_petD_rpoA_rps11_rpl36_infA_rps8_rpl14_rpl16_rps3_rpl22_rpl32_ccsA_psaC_ndhE_ndhG_ndhI_ndhA_ndhH_rps15_ycf1_rps12_rps7	1
accD_psaI_ycf4_cemA_petA_psbJ_psbL_psbF_psbE_petL_petG_psaJ_rpl33_rps18_rpl20_clpP_psbB_psbT_psbN_psbH_petB_petD_rpoA_rps11_rpl36_infA_rps8_rpl14_rpl16_rps3_rpl22_rpl32_ccsA_psaC_ndhE_ndhG_ndhI_ndhA_ndhH_rps15_ycf1_rps12_rps7_ndhB	1
accD_psaI_ycf4_cemA_petA_psbJ_psbL_psbF_psbE_petL_petG_psaJ_rpl33_rps18_rpl20_clpP_psbB_psbT_psbN_psbH_petB_petD_rpoA_rps11_rpl36_infA_rps8_rpl14_rpl16_rps3_rpl22_rpl32_ccsA_psaC_ndhE_ndhG_ndhI_ndhA_ndhH_rps15_ycf1_rps12_rps7_ndhB_rpl23	1
accD_psaI_ycf4_cemA_petA_psbJ_psbL_psbF_psbE_petL_petG_psaJ_rpl33_rps18_rpl20_clpP_psbB_psbT_psbN_psbH_petB_petD_rpoA_rps11_rpl36_infA_rps8_rpl14_rpl16_rps3_rpl22_rpl32_ccsA_psaC_ndhE_ndhG_ndhI_ndhA_ndhH_rps15_ycf1_rps12_rps7_ndhB_rpl23_rpl2	1
accD_psaI_ycf4_cemA_petA_psbJ_psbL_psbF_psbE_petL_petG_psaJ_rpl33_rps18_rpl20_clpP_psbB_psbT_psbN_psbH_petB_petD_rpoA_rps11_rpl36_infA_rps8_rpl14_rpl16_rps3_rpl22_rpl32_ccsA_psaC_ndhE_ndhG_ndhI_ndhA_ndhH_rps15_ycf1_rps12_rps7_ndhB_rpl23_rpl2_rps19	1
accD_psaI_ycf4_cemA_petA_psbJ_psbL_psbF_psbE_petL_petG_psaJ_rpl33_rps18_rpl20_clpP_psbB_psbT_psbN_psbH_petB_petD_rpoA_rps11_rpl36_infA_rps8_rpl14_rpl16_rps3_rpl22_rps12	1
accD_psaI_ycf4_cemA_petA_psbJ_psbL_psbF_psbE_petL_petG_psaJ_rpl33_rps18_rpl20_clpP_psbB_psbT_psbN_psbH_petB_petD_rpoA_rps11_rpl36_infA_rps8_rpl14_rpl16_rps3_rpl22_rps12_rpl32	1
accD_psaI_ycf4_cemA_petA_psbJ_psbL_psbF_psbE_petL_petG_psaJ_rpl33_rps18_rpl20_clpP_psbB_psbT_psbN_psbH_petB_petD_rpoA_rps11_rpl36_infA_rps8_rpl14_rpl16_rps3_rpl22_rps12_rpl32_ccsA	1
accD_psaI_ycf4_cemA_petA_psbJ_psbL_psbF_psbE_petL_petG_psaJ_rpl33_rps18_rpl20_clpP_psbB_psbT_psbN_psbH_petB_petD_rpoA_rps11_rpl36_infA_rps8_rpl14_rpl16_rps3_rpl22_rps12_rpl32_ccsA_psaC	1
accD_psaI_ycf4_cemA_petA_psbJ_psbL_psbF_psbE_petL_petG_psaJ_rpl33_rps18_rpl20_clpP_psbB_psbT_psbN_psbH_petB_petD_rpoA_rps11_rpl36_infA_rps8_rpl14_rpl16_rps3_rpl22_rps12_rpl32_ccsA_psaC_rps15	1
accD_psaI_ycf4_cemA_petA_psbJ_psbL_psbF_psbE_petL_petG_psaJ_rpl33_rps18_rpl20_clpP_psbB_psbT_psbN_psbH_petB_petD_rpoA_rps11_rpl36_infA_rps8_rpl14_rpl16_rps3_rpl22_rps12_rpl32_ccsA_psaC_rps15_ycf1	1
accD_psaI_ycf4_cemA_petA_psbJ_psbL_psbF_psbE_petL_petG_psaJ_rpl33_rps18_rpl20_clpP_psbB_psbT_psbN_psbH_petB_petD_rpoA_rps11_rpl36_infA_rps8_rpl14_rpl16_rps3_rpl22_rps12_rpl32_ccsA_psaC_rps15_ycf1_psbA	1
accD_psaI_ycf4_cemA_petA_psbJ_psbL_psbF_psbE_petL_petG_psaJ_rpl33_rps18_rpl20_clpP_psbB_psbT_psbN_psbH_petB_petD_rpoA_rps11_rpl36_infA_rps8_rpl14_rpl16_rps3_rpl22_rps19	35
accD_psaI_ycf4_cemA_petA_psbJ_psbL_psbF_psbE_petL_petG_psaJ_rpl33_rps18_rpl20_clpP_psbB_psbT_psbN_psbH_petB_petD_rpoA_rps11_rpl36_infA_rps8_rpl14_rpl16_rps3_rpl22_rps19_ndhB	1
accD_psaI_ycf4_cemA_petA_psbJ_psbL_psbF_psbE_petL_petG_psaJ_rpl33_rps18_rpl20_clpP_psbB_psbT_psbN_psbH_petB_petD_rpoA_rps11_rpl36_infA_rps8_rpl14_rpl16_rps3_rpl22_rps19_ndhB_ndhB	1
accD_psaI_ycf4_cemA_petA_psbJ_psbL_psbF_psbE_petL_petG_psaJ_rpl33_rps18_rpl20_clpP_psbB_psbT_psbN_psbH_petB_petD_rpoA_rps11_rpl36_infA_rps8_rpl14_rpl16_rps3_rpl22_rps19_ndhB_ndhB_rps7	1
accD_psaI_ycf4_cemA_petA_psbJ_psbL_psbF_psbE_petL_petG_psaJ_rpl33_rps18_rpl20_clpP_psbB_psbT_psbN_psbH_petB_petD_rpoA_rps11_rpl36_infA_rps8_rpl14_rpl16_rps3_rpl22_rps19_ndhB_ndhB_rps7_rps12	1
accD_psaI_ycf4_cemA_petA_psbJ_psbL_psbF_psbE_petL_petG_psaJ_rpl33_rps18_rpl20_clpP_psbB_psbT_psbN_psbH_petB_petD_rpoA_rps11_rpl36_infA_rps8_rpl14_rpl16_rps3_rpl22_rps19_ndhB_ndhB_rps7_rps12_rpl32	1
accD_psaI_ycf4_cemA_petA_psbJ_psbL_psbF_psbE_petL_petG_psaJ_rpl33_rps18_rpl20_clpP_psbB_psbT_psbN_psbH_petB_petD_rpoA_rps11_rpl36_infA_rps8_rpl14_rpl16_rps3_rpl22_rps19_ndhB_ndhB_rps7_rps12_rpl32_ccsA	1
accD_psaI_ycf4_cemA_petA_psbJ_psbL_psbF_psbE_petL_petG_psaJ_rpl33_rps18_rpl20_clpP_psbB_psbT_psbN_psbH_petB_petD_rpoA_rps11_rpl36_infA_rps8_rpl14_rpl16_rps3_rpl22_rps19_ndhB_ndhB_rps7_rps12_rpl32_ccsA_ndhD	1
accD_psaI_ycf4_cemA_petA_psbJ_psbL_psbF_psbE_petL_petG_psaJ_rpl33_rps18_rpl20_clpP_psbB_psbT_psbN_psbH_petB_petD_rpoA_rps11_rpl36_infA_rps8_rpl14_rpl16_rps3_rpl22_rps19_ndhB_ndhB_rps7_rps12_rpl32_ccsA_ndhD_psaC	1
accD_psaI_ycf4_cemA_petA_psbJ_psbL_psbF_psbE_petL_petG_psaJ_rpl33_rps18_rpl20_clpP_psbB_psbT_psbN_psbH_petB_petD_rpoA_rps11_rpl36_infA_rps8_rpl14_rpl16_rps3_rpl22_rps19_ndhB_ndhB_rps7_rps12_rpl32_ccsA_ndhD_psaC_ndhE	1
accD_psaI_ycf4_cemA_petA_psbJ_psbL_psbF_psbE_petL_petG_psaJ_rpl33_rps18_rpl20_clpP_psbB_psbT_psbN_psbH_petB_petD_rpoA_rps11_rpl36_infA_rps8_rpl14_rpl16_rps3_rpl22_rps19_ndhB_ndhB_rps7_rps12_rpl32_ccsA_ndhD_psaC_ndhE_ndhG	1
accD_psaI_ycf4_cemA_petA_psbJ_psbL_psbF_psbE_petL_petG_psaJ_rpl33_rps18_rpl20_clpP_psbB_psbT_psbN_psbH_petB_petD_rpoA_rps11_rpl36_infA_rps8_rpl14_rpl16_rps3_rpl22_rps19_ndhB_ndhB_rps7_rps12_rpl32_ccsA_ndhD_psaC_ndhE_ndhG_ndhI	1
accD_psaI_ycf4_cemA_petA_psbJ_psbL_psbF_psbE_petL_petG_psaJ_rpl33_rps18_rpl20_clpP_psbB_psbT_psbN_psbH_petB_petD_rpoA_rps11_rpl36_infA_rps8_rpl14_rpl16_rps3_rpl22_rps19_ndhB_ndhB_rps7_rps12_rpl32_ccsA_ndhD_psaC_ndhE_ndhG_ndhI_ndhA	1
accD_psaI_ycf4_cemA_petA_psbJ_psbL_psbF_psbE_petL_petG_psaJ_rpl33_rps18_rpl20_clpP_psbB_psbT_psbN_psbH_petB_petD_rpoA_rps11_rpl36_infA_rps8_rpl14_rpl16_rps3_rpl22_rps19_ndhB_ndhB_rps7_rps12_rpl32_ccsA_ndhD_psaC_ndhE_ndhG_ndhI_ndhA_ndhH	1
accD_psaI_ycf4_cemA_petA_psbJ_psbL_psbF_psbE_petL_petG_psaJ_rpl33_rps18_rpl20_clpP_psbB_psbT_psbN_psbH_petB_petD_rpoA_rps11_rpl36_infA_rps8_rpl14_rpl16_rps3_rpl22_rps19_ndhB_ndhB_rps7_rps12_rpl32_ccsA_ndhD_psaC_ndhE_ndhG_ndhI_ndhA_ndhH_rps15	1
accD_psaI_ycf4_cemA_petA_psbJ_psbL_psbF_psbE_petL_petG_psaJ_rpl33_rps18_rpl20_clpP_psbB_psbT_psbN_psbH_petB_petD_rpoA_rps11_rpl36_infA_rps8_rpl14_rpl16_rps3_rpl22_rps19_ndhB_ndhB_rps7_rps12_rpl32_ccsA_ndhD_psaC_ndhE_ndhG_ndhI_ndhA_ndhH_rps15_ycf1	1
accD_psaI_ycf4_cemA_petA_psbJ_psbL_psbF_psbE_petL_petG_psaJ_rpl33_rps18_rpl20_clpP_psbB_psbT_psbN_psbH_petB_petD_rpoA_rps11_rpl36_infA_rps8_rpl14_rpl16_rps3_rpl22_rps19_ndhB_ndhB_rps7_rps12_rpl32_ccsA_ndhD_psaC_ndhE_ndhG_ndhI_ndhA_ndhH_rps15_ycf1_rpl23	1
accD_psaI_ycf4_cemA_petA_psbJ_psbL_psbF_psbE_petL_petG_psaJ_rpl33_rps18_rpl20_clpP_psbB_psbT_psbN_psbH_petB_petD_rpoA_rps11_rpl36_infA_rps8_rpl14_rpl16_rps3_rpl22_rps19_ndhB_ndhB_rps7_rps12_rpl32_ccsA_ndhD_psaC_ndhE_ndhG_ndhI_ndhA_ndhH_rps15_ycf1_rpl23_rpl2	1
accD_psaI_ycf4_cemA_petA_psbJ_psbL_psbF_psbE_petL_petG_psaJ_rpl33_rps18_rpl20_clpP_psbB_psbT_psbN_psbH_petB_petD_rpoA_rps11_rpl36_infA_rps8_rpl14_rpl16_rps3_rpl22_rps19_rpl2	30
accD_psaI_ycf4_cemA_petA_psbJ_psbL_psbF_psbE_petL_petG_psaJ_rpl33_rps18_rpl20_clpP_psbB_psbT_psbN_psbH_petB_petD_rpoA_rps11_rpl36_infA_rps8_rpl14_rpl16_rps3_rpl22_rps19_rpl2_ndhB	1
accD_psaI_ycf4_cemA_petA_psbJ_psbL_psbF_psbE_petL_petG_psaJ_rpl33_rps18_rpl20_clpP_psbB_psbT_psbN_psbH_petB_petD_rpoA_rps11_rpl36_infA_rps8_rpl14_rpl16_rps3_rpl22_rps19_rpl2_ndhB_rps7	1
accD_psaI_ycf4_cemA_petA_psbJ_psbL_psbF_psbE_petL_petG_psaJ_rpl33_rps18_rpl20_clpP_psbB_psbT_psbN_psbH_petB_petD_rpoA_rps11_rpl36_infA_rps8_rpl14_rpl16_rps3_rpl22_rps19_rpl2_ndhB_rps7_rps12	1
accD_psaI_ycf4_cemA_petA_psbJ_psbL_psbF_psbE_petL_petG_psaJ_rpl33_rps18_rpl20_clpP_psbB_psbT_psbN_psbH_petB_petD_rpoA_rps11_rpl36_infA_rps8_rpl14_rpl16_rps3_rpl22_rps19_rpl2_ndhB_rps7_rps12_ycf1	1
accD_psaI_ycf4_cemA_petA_psbJ_psbL_psbF_psbE_petL_petG_psaJ_rpl33_rps18_rpl20_clpP_psbB_psbT_psbN_psbH_petB_petD_rpoA_rps11_rpl36_infA_rps8_rpl14_rpl16_rps3_rpl22_rps19_rpl2_ndhB_rps7_rps12_ycf1_rpl32	1
accD_psaI_ycf4_cemA_petA_psbJ_psbL_psbF_psbE_petL_petG_psaJ_rpl33_rps18_rpl20_clpP_psbB_psbT_psbN_psbH_petB_petD_rpoA_rps11_rpl36_infA_rps8_rpl14_rpl16_rps3_rpl22_rps19_rpl2_ndhB_rps7_rps12_ycf1_rpl32_ccsA	1
accD_psaI_ycf4_cemA_petA_psbJ_psbL_psbF_psbE_petL_petG_psaJ_rpl33_rps18_rpl20_clpP_psbB_psbT_psbN_psbH_petB_petD_rpoA_rps11_rpl36_infA_rps8_rpl14_rpl16_rps3_rpl22_rps19_rpl2_ndhB_rps7_rps12_ycf1_rpl32_ccsA_ndhD	1
accD_psaI_ycf4_cemA_petA_psbJ_psbL_psbF_psbE_petL_petG_psaJ_rpl33_rps18_rpl20_clpP_psbB_psbT_psbN_psbH_petB_petD_rpoA_rps11_rpl36_infA_rps8_rpl14_rpl16_rps3_rpl22_rps19_rpl2_ndhB_rps7_rps12_ycf1_rpl32_ccsA_ndhD_psaC	1
accD_psaI_ycf4_cemA_petA_psbJ_psbL_psbF_psbE_petL_petG_psaJ_rpl33_rps18_rpl20_clpP_psbB_psbT_psbN_psbH_petB_petD_rpoA_rps11_rpl36_infA_rps8_rpl14_rpl16_rps3_rpl22_rps19_rpl2_ndhB_rps7_rps12_ycf1_rpl32_ccsA_ndhD_psaC_ndhE	1
accD_psaI_ycf4_cemA_petA_psbJ_psbL_psbF_psbE_petL_petG_psaJ_rpl33_rps18_rpl20_clpP_psbB_psbT_psbN_psbH_petB_petD_rpoA_rps11_rpl36_infA_rps8_rpl14_rpl16_rps3_rpl22_rps19_rpl2_ndhB_rps7_rps12_ycf1_rpl32_ccsA_ndhD_psaC_ndhE_ndhG	1
accD_psaI_ycf4_cemA_petA_psbJ_psbL_psbF_psbE_petL_petG_psaJ_rpl33_rps18_rpl20_clpP_psbB_psbT_psbN_psbH_petB_petD_rpoA_rps11_rpl36_infA_rps8_rpl14_rpl16_rps3_rpl22_rps19_rpl2_ndhB_rps7_rps12_ycf1_rpl32_ccsA_ndhD_psaC_ndhE_ndhG_ndhI	1
accD_psaI_ycf4_cemA_petA_psbJ_psbL_psbF_psbE_petL_petG_psaJ_rpl33_rps18_rpl20_clpP_psbB_psbT_psbN_psbH_petB_petD_rpoA_rps11_rpl36_infA_rps8_rpl14_rpl16_rps3_rpl22_rps19_rpl2_ndhB_rps7_rps12_ycf1_rpl32_ccsA_ndhD_psaC_ndhE_ndhG_ndhI_ndhA	1
accD_psaI_ycf4_cemA_petA_psbJ_psbL_psbF_psbE_petL_petG_psaJ_rpl33_rps18_rpl20_clpP_psbB_psbT_psbN_psbH_petB_petD_rpoA_rps11_rpl36_infA_rps8_rpl14_rpl16_rps3_rpl22_rps19_rpl2_ndhB_rps7_rps12_ycf1_rpl32_ccsA_ndhD_psaC_ndhE_ndhG_ndhI_ndhA_ndhH	1
accD_psaI_ycf4_cemA_petA_psbJ_psbL_psbF_psbE_petL_petG_psaJ_rpl33_rps18_rpl20_clpP_psbB_psbT_psbN_psbH_petB_petD_rpoA_rps11_rpl36_infA_rps8_rpl14_rpl16_rps3_rpl22_rps19_rpl2_ndhB_rps7_rps12_ycf1_rpl32_ccsA_ndhD_psaC_ndhE_ndhG_ndhI_ndhA_ndhH_rps15	1
accD_psaI_ycf4_cemA_petA_psbJ_psbL_psbF_psbE_petL_petG_psaJ_rpl33_rps18_rpl20_clpP_psbB_psbT_psbN_psbH_petB_petD_rpoA_rps11_rpl36_infA_rps8_rpl14_rpl16_rps3_rpl22_rps19_rpl2_ndhB_rps7_rps12_ycf1_rpl32_ccsA_ndhD_psaC_ndhE_ndhG_ndhI_ndhA_ndhH_rps15_ycf1	1
accD_psaI_ycf4_cemA_petA_psbJ_psbL_psbF_psbE_petL_petG_psaJ_rpl33_rps18_rpl20_clpP_psbB_psbT_psbN_psbH_petB_petD_rpoA_rps11_rpl36_infA_rps8_rpl14_rpl16_rps3_rpl22_rps19_rpl2_ndhB_rps7_rps12_ycf1_rpl32_ccsA_ndhD_psaC_ndhE_ndhG_ndhI_ndhA_ndhH_rps15_ycf1_rps7	1
accD_psaI_ycf4_cemA_petA_psbJ_psbL_psbF_psbE_petL_petG_psaJ_rpl33_rps18_rpl20_clpP_psbB_psbT_psbN_psbH_petB_petD_rpoA_rps11_rpl36_infA_rps8_rpl14_rpl16_rps3_rpl22_rps19_rpl2_ndhB_rps7_rps12_ycf1_rpl32_ccsA_ndhD_psaC_ndhE_ndhG_ndhI_ndhA_ndhH_rps15_ycf1_rps7_ndhB	1
accD_psaI_ycf4_cemA_petA_psbJ_psbL_psbF_psbE_petL_petG_psaJ_rpl33_rps18_rpl20_clpP_psbB_psbT_psbN_psbH_petB_petD_rpoA_rps11_rpl36_infA_rps8_rpl14_rpl16_rps3_rpl22_rps19_rpl2_ndhB_rps7_rps12_ycf1_rpl32_ccsA_ndhD_psaC_ndhE_ndhG_ndhI_ndhA_ndhH_rps15_ycf1_rps7_ndhB_rpl2	1
accD_psaI_ycf4_cemA_petA_psbJ_psbL_psbF_psbE_petL_petG_psaJ_rpl33_rps18_rpl20_clpP_psbB_psbT_psbN_psbH_petB_petD_rpoA_rps11_rpl36_infA_rps8_rpl14_rpl16_rps3_rpl22_rps19_rpl2_rpl23	28
accD_psaI_ycf4_cemA_petA_psbJ_psbL_psbF_psbE_petL_petG_psaJ_rpl33_rps18_rpl20_clpP_psbB_psbT_psbN_psbH_petB_petD_rpoA_rps11_rpl36_infA_rps8_rpl14_rpl16_rps3_rpl22_rps19_rpl2_rpl23_ndhB	23
accD_psaI_ycf4_cemA_petA_psbJ_psbL_psbF_psbE_petL_petG_psaJ_rpl33_rps18_rpl20_clpP_psbB_psbT_psbN_psbH_petB_petD_rpoA_rps11_rpl36_infA_rps8_rpl14_rpl16_rps3_rpl22_rps19_rpl2_rpl23_ndhB_rps7	23
accD_psaI_ycf4_cemA_petA_psbJ_psbL_psbF_psbE_petL_petG_psaJ_rpl33_rps18_rpl20_clpP_psbB_psbT_psbN_psbH_petB_petD_rpoA_rps11_rpl36_infA_rps8_rpl14_rpl16_rps3_rpl22_rps19_rpl2_rpl23_ndhB_rps7_rpl32	1
accD_psaI_ycf4_cemA_petA_psbJ_psbL_psbF_psbE_petL_petG_psaJ_rpl33_rps18_rpl20_clpP_psbB_psbT_psbN_psbH_petB_petD_rpoA_rps11_rpl36_infA_rps8_rpl14_rpl16_rps3_rpl22_rps19_rpl2_rpl23_ndhB_rps7_rpl32_ccsA	1
accD_psaI_ycf4_cemA_petA_psbJ_psbL_psbF_psbE_petL_petG_psaJ_rpl33_rps18_rpl20_clpP_psbB_psbT_psbN_psbH_petB_petD_rpoA_rps11_rpl36_infA_rps8_rpl14_rpl16_rps3_rpl22_rps19_rpl2_rpl23_ndhB_rps7_rpl32_ccsA_ndhD	1
accD_psaI_ycf4_cemA_petA_psbJ_psbL_psbF_psbE_petL_petG_psaJ_rpl33_rps18_rpl20_clpP_psbB_psbT_psbN_psbH_petB_petD_rpoA_rps11_rpl36_infA_rps8_rpl14_rpl16_rps3_rpl22_rps19_rpl2_rpl23_ndhB_rps7_rpl32_ccsA_ndhD_psaC	1
accD_psaI_ycf4_cemA_petA_psbJ_psbL_psbF_psbE_petL_petG_psaJ_rpl33_rps18_rpl20_clpP_psbB_psbT_psbN_psbH_petB_petD_rpoA_rps11_rpl36_infA_rps8_rpl14_rpl16_rps3_rpl22_rps19_rpl2_rpl23_ndhB_rps7_rpl32_ccsA_ndhD_psaC_ndhE	1
accD_psaI_ycf4_cemA_petA_psbJ_psbL_psbF_psbE_petL_petG_psaJ_rpl33_rps18_rpl20_clpP_psbB_psbT_psbN_psbH_petB_petD_rpoA_rps11_rpl36_infA_rps8_rpl14_rpl16_rps3_rpl22_rps19_rpl2_rpl23_ndhB_rps7_rpl32_ccsA_ndhD_psaC_ndhE_ndhG	1
accD_psaI_ycf4_cemA_petA_psbJ_psbL_psbF_psbE_petL_petG_psaJ_rpl33_rps18_rpl20_clpP_psbB_psbT_psbN_psbH_petB_petD_rpoA_rps11_rpl36_infA_rps8_rpl14_rpl16_rps3_rpl22_rps19_rpl2_rpl23_ndhB_rps7_rpl32_ccsA_ndhD_psaC_ndhE_ndhG_ndhI	1
accD_psaI_ycf4_cemA_petA_psbJ_psbL_psbF_psbE_petL_petG_psaJ_rpl33_rps18_rpl20_clpP_psbB_psbT_psbN_psbH_petB_petD_rpoA_rps11_rpl36_infA_rps8_rpl14_rpl16_rps3_rpl22_rps19_rpl2_rpl23_ndhB_rps7_rpl32_ccsA_ndhD_psaC_ndhE_ndhG_ndhI_ndhA	1
accD_psaI_ycf4_cemA_petA_psbJ_psbL_psbF_psbE_petL_petG_psaJ_rpl33_rps18_rpl20_clpP_psbB_psbT_psbN_psbH_petB_petD_rpoA_rps11_rpl36_infA_rps8_rpl14_rpl16_rps3_rpl22_rps19_rpl2_rpl23_ndhB_rps7_rpl32_ccsA_ndhD_psaC_ndhE_ndhG_ndhI_ndhA_ndhH	1
accD_psaI_ycf4_cemA_petA_psbJ_psbL_psbF_psbE_petL_petG_psaJ_rpl33_rps18_rpl20_clpP_psbB_psbT_psbN_psbH_petB_petD_rpoA_rps11_rpl36_infA_rps8_rpl14_rpl16_rps3_rpl22_rps19_rpl2_rpl23_ndhB_rps7_rpl32_ccsA_ndhD_psaC_ndhE_ndhG_ndhI_ndhA_ndhH_rps15	1
accD_psaI_ycf4_cemA_petA_psbJ_psbL_psbF_psbE_petL_petG_psaJ_rpl33_rps18_rpl20_clpP_psbB_psbT_psbN_psbH_petB_petD_rpoA_rps11_rpl36_infA_rps8_rpl14_rpl16_rps3_rpl22_rps19_rpl2_rpl23_ndhB_rps7_rpl32_ccsA_ndhD_psaC_ndhE_ndhG_ndhI_ndhA_ndhH_rps15_ycf1	1
accD_psaI_ycf4_cemA_petA_psbJ_psbL_psbF_psbE_petL_petG_psaJ_rpl33_rps18_rpl20_clpP_psbB_psbT_psbN_psbH_petB_petD_rpoA_rps11_rpl36_infA_rps8_rpl14_rpl16_rps3_rpl22_rps19_rpl2_rpl23_ndhB_rps7_rpl32_ccsA_ndhD_psaC_ndhE_ndhG_ndhI_ndhA_ndhH_rps15_ycf1_rps7	1
accD_psaI_ycf4_cemA_petA_psbJ_psbL_psbF_psbE_petL_petG_psaJ_rpl33_rps18_rpl20_clpP_psbB_psbT_psbN_psbH_petB_petD_rpoA_rps11_rpl36_infA_rps8_rpl14_rpl16_rps3_rpl22_rps19_rpl2_rpl23_ndhB_rps7_rpl32_ccsA_ndhD_psaC_ndhE_ndhG_ndhI_ndhA_ndhH_rps15_ycf1_rps7_ndhB	1
accD_psaI_ycf4_cemA_petA_psbJ_psbL_psbF_psbE_petL_petG_psaJ_rpl33_rps18_rpl20_clpP_psbB_psbT_psbN_psbH_petB_petD_rpoA_rps11_rpl36_infA_rps8_rpl14_rpl16_rps3_rpl22_rps19_rpl2_rpl23_ndhB_rps7_rpl32_ccsA_ndhD_psaC_ndhE_ndhG_ndhI_ndhA_ndhH_rps15_ycf1_rps7_ndhB_rpl23	1
accD_psaI_ycf4_cemA_petA_psbJ_psbL_psbF_psbE_petL_petG_psaJ_rpl33_rps18_rpl20_clpP_psbB_psbT_psbN_psbH_petB_petD_rpoA_rps11_rpl36_infA_rps8_rpl14_rpl16_rps3_rpl22_rps19_rpl2_rpl23_ndhB_rps7_rpl32_ccsA_ndhD_psaC_ndhE_ndhG_ndhI_ndhA_ndhH_rps15_ycf1_rps7_ndhB_rpl23_rpl2	1
accD_psaI_ycf4_cemA_petA_psbJ_psbL_psbF_psbE_petL_petG_psaJ_rpl33_rps18_rpl20_clpP_psbB_psbT_psbN_psbH_petB_petD_rpoA_rps11_rpl36_infA_rps8_rpl14_rpl16_rps3_rpl22_rps19_rpl2_rpl23_ndhB_rps7_rps12	21
accD_psaI_ycf4_cemA_petA_psbJ_psbL_psbF_psbE_petL_petG_psaJ_rpl33_rps18_rpl20_clpP_psbB_psbT_psbN_psbH_petB_petD_rpoA_rps11_rpl36_infA_rps8_rpl14_rpl16_rps3_rpl22_rps19_rpl2_rpl23_ndhB_rps7_rps12_rpl32	13
accD_psaI_ycf4_cemA_petA_psbJ_psbL_psbF_psbE_petL_petG_psaJ_rpl33_rps18_rpl20_clpP_psbB_psbT_psbN_psbH_petB_petD_rpoA_rps11_rpl36_infA_rps8_rpl14_rpl16_rps3_rpl22_rps19_rpl2_rpl23_ndhB_rps7_rps12_rpl32_ccsA	13
accD_psaI_ycf4_cemA_petA_psbJ_psbL_psbF_psbE_petL_petG_psaJ_rpl33_rps18_rpl20_clpP_psbB_psbT_psbN_psbH_petB_petD_rpoA_rps11_rpl36_infA_rps8_rpl14_rpl16_rps3_rpl22_rps19_rpl2_rpl23_ndhB_rps7_rps12_rpl32_ccsA_ndhD	12
accD_psaI_ycf4_cemA_petA_psbJ_psbL_psbF_psbE_petL_petG_psaJ_rpl33_rps18_rpl20_clpP_psbB_psbT_psbN_psbH_petB_petD_rpoA_rps11_rpl36_infA_rps8_rpl14_rpl16_rps3_rpl22_rps19_rpl2_rpl23_ndhB_rps7_rps12_rpl32_ccsA_ndhD_psaC	12
accD_psaI_ycf4_cemA_petA_psbJ_psbL_psbF_psbE_petL_petG_psaJ_rpl33_rps18_rpl20_clpP_psbB_psbT_psbN_psbH_petB_petD_rpoA_rps11_rpl36_infA_rps8_rpl14_rpl16_rps3_rpl22_rps19_rpl2_rpl23_ndhB_rps7_rps12_rpl32_ccsA_ndhD_psaC_ndhE	12
accD_psaI_ycf4_cemA_petA_psbJ_psbL_psbF_psbE_petL_petG_psaJ_rpl33_rps18_rpl20_clpP_psbB_psbT_psbN_psbH_petB_petD_rpoA_rps11_rpl36_infA_rps8_rpl14_rpl16_rps3_rpl22_rps19_rpl2_rpl23_ndhB_rps7_rps12_rpl32_ccsA_ndhD_psaC_ndhE_ndhG	12
accD_psaI_ycf4_cemA_petA_psbJ_psbL_psbF_psbE_petL_petG_psaJ_rpl33_rps18_rpl20_clpP_psbB_psbT_psbN_psbH_petB_petD_rpoA_rps11_rpl36_infA_rps8_rpl14_rpl16_rps3_rpl22_rps19_rpl2_rpl23_ndhB_rps7_rps12_rpl32_ccsA_ndhD_psaC_ndhE_ndhG_ndhI	12
accD_psaI_ycf4_cemA_petA_psbJ_psbL_psbF_psbE_petL_petG_psaJ_rpl33_rps18_rpl20_clpP_psbB_psbT_psbN_psbH_petB_petD_rpoA_rps11_rpl36_infA_rps8_rpl14_rpl16_rps3_rpl22_rps19_rpl2_rpl23_ndhB_rps7_rps12_rpl32_ccsA_ndhD_psaC_ndhE_ndhG_ndhI_ndhA	12
accD_psaI_ycf4_cemA_petA_psbJ_psbL_psbF_psbE_petL_petG_psaJ_rpl33_rps18_rpl20_clpP_psbB_psbT_psbN_psbH_petB_petD_rpoA_rps11_rpl36_infA_rps8_rpl14_rpl16_rps3_rpl22_rps19_rpl2_rpl23_ndhB_rps7_rps12_rpl32_ccsA_ndhD_psaC_ndhE_ndhG_ndhI_ndhA_ndhH	12
accD_psaI_ycf4_cemA_petA_psbJ_psbL_psbF_psbE_petL_petG_psaJ_rpl33_rps18_rpl20_clpP_psbB_psbT_psbN_psbH_petB_petD_rpoA_rps11_rpl36_infA_rps8_rpl14_rpl16_rps3_rpl22_rps19_rpl2_rpl23_ndhB_rps7_rps12_rpl32_ccsA_ndhD_psaC_ndhE_ndhG_ndhI_ndhA_ndhH_rps15	11
accD_psaI_ycf4_cemA_petA_psbJ_psbL_psbF_psbE_petL_petG_psaJ_rpl33_rps18_rpl20_clpP_psbB_psbT_psbN_psbH_petB_petD_rpoA_rps11_rpl36_infA_rps8_rpl14_rpl16_rps3_rpl22_rps19_rpl2_rpl23_ndhB_rps7_rps12_rpl32_ccsA_ndhD_psaC_ndhE_ndhG_ndhI_ndhA_ndhH_rps15_ycf1	11
accD_psaI_ycf4_cemA_petA_psbJ_psbL_psbF_psbE_petL_petG_psaJ_rpl33_rps18_rpl20_clpP_psbB_psbT_psbN_psbH_petB_petD_rpoA_rps11_rpl36_infA_rps8_rpl14_rpl16_rps3_rpl22_rps19_rpl2_rpl23_ndhB_rps7_rps12_rpl32_ccsA_ndhD_psaC_ndhE_ndhG_ndhI_ndhA_ndhH_rps15_ycf1_rps7	6
accD_psaI_ycf4_cemA_petA_psbJ_psbL_psbF_psbE_petL_petG_psaJ_rpl33_rps18_rpl20_clpP_psbB_psbT_psbN_psbH_petB_petD_rpoA_rps11_rpl36_infA_rps8_rpl14_rpl16_rps3_rpl22_rps19_rpl2_rpl23_ndhB_rps7_rps12_rpl32_ccsA_ndhD_psaC_ndhE_ndhG_ndhI_ndhA_ndhH_rps15_ycf1_rps7_ndhB	6
accD_psaI_ycf4_cemA_petA_psbJ_psbL_psbF_psbE_petL_petG_psaJ_rpl33_rps18_rpl20_clpP_psbB_psbT_psbN_psbH_petB_petD_rpoA_rps11_rpl36_infA_rps8_rpl14_rpl16_rps3_rpl22_rps19_rpl2_rpl23_ndhB_rps7_rps12_rpl32_ccsA_ndhD_psaC_ndhE_ndhG_ndhI_ndhA_ndhH_rps15_ycf1_rps7_ndhB_rpl23	6
accD_psaI_ycf4_cemA_petA_psbJ_psbL_psbF_psbE_petL_petG_psaJ_rpl33_rps18_rpl20_clpP_psbB_psbT_psbN_psbH_petB_petD_rpoA_rps11_rpl36_infA_rps8_rpl14_rpl16_rps3_rpl22_rps19_rpl2_rpl23_ndhB_rps7_rps12_rpl32_ccsA_ndhD_psaC_ndhE_ndhG_ndhI_ndhA_ndhH_rps15_ycf1_rps7_ndhB_rpl23_rpl2	6
accD_psaI_ycf4_cemA_petA_psbJ_psbL_psbF_psbE_petL_petG_psaJ_rpl33_rps18_rpl20_clpP_psbB_psbT_psbN_psbH_petB_petD_rpoA_rps11_rpl36_infA_rps8_rpl14_rpl16_rps3_rpl22_rps19_rpl2_rpl23_ndhB_rps7_rps12_rpl32_ccsA_ndhD_psaC_ndhE_ndhG_ndhI_ndhA_ndhH_rps7	1
accD_psaI_ycf4_cemA_petA_psbJ_psbL_psbF_psbE_petL_petG_psaJ_rpl33_rps18_rpl20_clpP_psbB_psbT_psbN_psbH_petB_petD_rpoA_rps11_rpl36_infA_rps8_rpl14_rpl16_rps3_rpl22_rps19_rpl2_rpl23_ndhB_rps7_rps12_rpl32_ccsA_ndhD_psaC_ndhE_ndhG_ndhI_ndhA_ndhH_rps7_ndhB	1
accD_psaI_ycf4_cemA_petA_psbJ_psbL_psbF_psbE_petL_petG_psaJ_rpl33_rps18_rpl20_clpP_psbB_psbT_psbN_psbH_petB_petD_rpoA_rps11_rpl36_infA_rps8_rpl14_rpl16_rps3_rpl22_rps19_rpl2_rpl23_ndhB_rps7_rps12_rpl32_ccsA_psaC	1
accD_psaI_ycf4_cemA_petA_psbJ_psbL_psbF_psbE_petL_petG_psaJ_rpl33_rps18_rpl20_clpP_psbB_psbT_psbN_psbH_petB_petD_rpoA_rps11_rpl36_infA_rps8_rpl14_rpl16_rps3_rpl22_rps19_rpl2_rpl23_ndhB_rps7_rps12_rpl32_ccsA_psaC_rps15	1
accD_psaI_ycf4_cemA_petA_psbJ_psbL_psbF_psbE_petL_petG_psaJ_rpl33_rps18_rpl20_clpP_psbB_psbT_psbN_psbH_petB_petD_rpoA_rps11_rpl36_infA_rps8_rpl14_rpl16_rps3_rpl22_rps19_rpl2_rpl23_ndhB_rps7_rps12_rpl32_ccsA_psaC_rps15_ycf1	1
accD_psaI_ycf4_cemA_petA_psbJ_psbL_psbF_psbE_petL_petG_psaJ_rpl33_rps18_rpl20_clpP_psbB_psbT_psbN_psbH_petB_petD_rpoA_rps11_rpl36_infA_rps8_rpl14_rpl16_rps3_rpl22_rps19_rpl2_rpl23_ndhB_rps7_rps12_rpl32_ccsA_psaC_rps15_ycf1_rps19	1
accD_psaI_ycf4_cemA_petA_psbJ_psbL_psbF_psbE_petL_petG_psaJ_rpl33_rps18_rpl20_clpP_psbB_psbT_psbN_psbH_petB_petD_rpoA_rps11_rpl36_infA_rps8_rpl14_rpl16_rps3_rpl22_rps19_rpl2_rpl23_ndhB_rps7_rps12_rpl32_ccsA_psaC_rps15_ycf1_rps19_rpl2	1
accD_psaI_ycf4_cemA_petA_psbJ_psbL_psbF_psbE_petL_petG_psaJ_rpl33_rps18_rpl20_clpP_psbB_psbT_psbN_psbH_petB_petD_rpoA_rps11_rpl36_infA_rps8_rpl14_rpl16_rps3_rpl22_rps19_rpl2_rpl23_ndhB_rps7_rps12_rpl32_ccsA_psaC_rps15_ycf1_rps19_rpl2_rpl23	1
accD_psaI_ycf4_cemA_petA_psbJ_psbL_psbF_psbE_petL_petG_psaJ_rpl33_rps18_rpl20_clpP_psbB_psbT_psbN_psbH_petB_petD_rpoA_rps11_rpl36_infA_rps8_rpl14_rpl16_rps3_rpl22_rps19_rpl2_rpl23_ndhB_rps7_rps12_rpl32_ccsA_psaC_rps15_ycf1_rps19_rpl2_rpl23_ndhB	1
accD_psaI_ycf4_cemA_petA_psbJ_psbL_psbF_psbE_petL_petG_psaJ_rpl33_rps18_rpl20_clpP_psbB_psbT_psbN_psbH_petB_petD_rpoA_rps11_rpl36_infA_rps8_rpl14_rpl16_rps3_rpl22_rps19_rpl2_rpl23_ndhB_rps7_rps12_rpl32_ccsA_psaC_rps15_ycf1_rps19_rpl2_rpl23_ndhB_rps7	1
accD_psaI_ycf4_cemA_petA_psbJ_psbL_psbF_psbE_petL_petG_psaJ_rpl33_rps18_rpl20_clpP_psbB_psbT_psbN_psbH_petB_petD_rpoA_rps11_rpl36_infA_rps8_rpl14_rpl16_rps3_rpl22_rps19_rpl2_rpl23_ndhB_rps7_rps12_rpl32_ccsA_psaC_rps15_ycf1_rps19_rpl2_rpl23_ndhB_rps7_rps12	1
accD_psaI_ycf4_cemA_petA_psbJ_psbL_psbF_psbE_petL_petG_psaJ_rpl33_rps18_rpl20_clpP_psbB_psbT_psbN_psbH_petB_petD_rpoA_rps11_rpl36_infA_rps8_rpl14_rpl16_rps3_rpl22_rps19_rpl2_rpl23_ndhB_rps7_rps12_rpl32_ccsA_psaC_rps15_ycf1_rps19_rpl2_rpl23_ndhB_rps7_rps12_ycf1	1
accD_psaI_ycf4_cemA_petA_psbJ_psbL_psbF_psbE_petL_petG_psaJ_rpl33_rps18_rpl20_clpP_psbB_psbT_psbN_psbH_petB_petD_rpoA_rps11_rpl36_infA_rps8_rpl14_rpl16_rps3_rpl22_rps19_rpl2_rpl23_ndhB_rps7_rps12_rpl32_ccsA_psaC_rps15_ycf1_rps19_rpl2_rpl23_ndhB_rps7_rps12_ycf1_psbA	1
accD_psaI_ycf4_cemA_petA_psbJ_psbL_psbF_psbE_petL_petG_psaJ_rpl33_rps18_rpl20_clpP_psbB_psbT_psbN_psbH_petB_petD_rpoA_rps11_rpl36_infA_rps8_rpl14_rpl16_rps3_rpl22_rps19_rpl2_rpl23_ndhB_rps7_rps12_rps15	3
accD_psaI_ycf4_cemA_petA_psbJ_psbL_psbF_psbE_petL_petG_psaJ_rpl33_rps18_rpl20_clpP_psbB_psbT_psbN_psbH_petB_petD_rpoA_rps11_rpl36_infA_rps8_rpl14_rpl16_rps3_rpl22_rps19_rpl2_rpl23_ndhB_rps7_rps12_rps15_ndhH	3
accD_psaI_ycf4_cemA_petA_psbJ_psbL_psbF_psbE_petL_petG_psaJ_rpl33_rps18_rpl20_clpP_psbB_psbT_psbN_psbH_petB_petD_rpoA_rps11_rpl36_infA_rps8_rpl14_rpl16_rps3_rpl22_rps19_rpl2_rpl23_ndhB_rps7_rps12_rps15_ndhH_ndhA	1
accD_psaI_ycf4_cemA_petA_psbJ_psbL_psbF_psbE_petL_petG_psaJ_rpl33_rps18_rpl20_clpP_psbB_psbT_psbN_psbH_petB_petD_rpoA_rps11_rpl36_infA_rps8_rpl14_rpl16_rps3_rpl22_rps19_rpl2_rpl23_ndhB_rps7_rps12_rps15_ndhH_ndhA_ndhI	1
accD_psaI_ycf4_cemA_petA_psbJ_psbL_psbF_psbE_petL_petG_psaJ_rpl33_rps18_rpl20_clpP_psbB_psbT_psbN_psbH_petB_petD_rpoA_rps11_rpl36_infA_rps8_rpl14_rpl16_rps3_rpl22_rps19_rpl2_rpl23_ndhB_rps7_rps12_rps15_ndhH_ndhA_ndhI_ndhG	1
accD_psaI_ycf4_cemA_petA_psbJ_psbL_psbF_psbE_petL_petG_psaJ_rpl33_rps18_rpl20_clpP_psbB_psbT_psbN_psbH_petB_petD_rpoA_rps11_rpl36_infA_rps8_rpl14_rpl16_rps3_rpl22_rps19_rpl2_rpl23_ndhB_rps7_rps12_rps15_ndhH_ndhA_ndhI_ndhG_ndhE	1
accD_psaI_ycf4_cemA_petA_psbJ_psbL_psbF_psbE_petL_petG_psaJ_rpl33_rps18_rpl20_clpP_psbB_psbT_psbN_psbH_petB_petD_rpoA_rps11_rpl36_infA_rps8_rpl14_rpl16_rps3_rpl22_rps19_rpl2_rpl23_ndhB_rps7_rps12_rps15_ndhH_ndhA_ndhI_ndhG_ndhE_psaC	1
accD_psaI_ycf4_cemA_petA_psbJ_psbL_psbF_psbE_petL_petG_psaJ_rpl33_rps18_rpl20_clpP_psbB_psbT_psbN_psbH_petB_petD_rpoA_rps11_rpl36_infA_rps8_rpl14_rpl16_rps3_rpl22_rps19_rpl2_rpl23_ndhB_rps7_rps12_rps15_ndhH_ndhA_ndhI_ndhG_ndhE_psaC_ndhD	1
accD_psaI_ycf4_cemA_petA_psbJ_psbL_psbF_psbE_petL_petG_psaJ_rpl33_rps18_rpl20_clpP_psbB_psbT_psbN_psbH_petB_petD_rpoA_rps11_rpl36_infA_rps8_rpl14_rpl16_rps3_rpl22_rps19_rpl2_rpl23_ndhB_rps7_rps12_rps15_ndhH_ndhA_ndhI_ndhG_ndhE_psaC_ndhD_ccsA	1
accD_psaI_ycf4_cemA_petA_psbJ_psbL_psbF_psbE_petL_petG_psaJ_rpl33_rps18_rpl20_clpP_psbB_psbT_psbN_psbH_petB_petD_rpoA_rps11_rpl36_infA_rps8_rpl14_rpl16_rps3_rpl22_rps19_rpl2_rpl23_ndhB_rps7_rps12_rps15_ndhH_ndhA_ndhI_ndhG_ndhE_psaC_ndhD_ccsA_rpl32	1
accD_psaI_ycf4_cemA_petA_psbJ_psbL_psbF_psbE_petL_petG_psaJ_rpl33_rps18_rpl20_clpP_psbB_psbT_psbN_psbH_petB_petD_rpoA_rps11_rpl36_infA_rps8_rpl14_rpl16_rps3_rpl22_rps19_rpl2_rpl23_ndhB_rps7_rps12_rps15_ndhH_ndhA_ndhI_ndhG_ndhE_psaC_ndhD_ccsA_rpl32_rps7	1
accD_psaI_ycf4_cemA_petA_psbJ_psbL_psbF_psbE_petL_petG_psaJ_rpl33_rps18_rpl20_clpP_psbB_psbT_psbN_psbH_petB_petD_rpoA_rps11_rpl36_infA_rps8_rpl14_rpl16_rps3_rpl22_rps19_rpl2_rpl23_ndhB_rps7_rps12_rps15_ndhH_ndhA_ndhI_ndhG_ndhE_psaC_ndhD_ccsA_rpl32_rps7_ndhB	1
accD_psaI_ycf4_cemA_petA_psbJ_psbL_psbF_psbE_petL_petG_psaJ_rpl33_rps18_rpl20_clpP_psbB_psbT_psbN_psbH_petB_petD_rpoA_rps11_rpl36_infA_rps8_rpl14_rpl16_rps3_rpl22_rps19_rpl2_rpl23_ndhB_rps7_rps12_rps15_ndhH_ndhA_ndhI_ndhG_ndhE_psaC_ndhD_ccsA_rpl32_rps7_ndhB_rpl23	1
accD_psaI_ycf4_cemA_petA_psbJ_psbL_psbF_psbE_petL_petG_psaJ_rpl33_rps18_rpl20_clpP_psbB_psbT_psbN_psbH_petB_petD_rpoA_rps11_rpl36_infA_rps8_rpl14_rpl16_rps3_rpl22_rps19_rpl2_rpl23_ndhB_rps7_rps12_rps15_ndhH_ndhA_ndhI_ndhG_ndhE_psaC_ndhD_ccsA_rpl32_rps7_ndhB_rpl23_rpl2	1
accD_psaI_ycf4_cemA_petA_psbJ_psbL_psbF_psbE_petL_petG_psaJ_rpl33_rps18_rpl20_clpP_psbB_psbT_psbN_psbH_petB_petD_rpoA_rps11_rpl36_infA_rps8_rpl14_rpl16_rps3_rpl22_rps19_rpl2_rpl23_ndhB_rps7_rps12_rps15_ndhH_rpl32	2
accD_psaI_ycf4_cemA_petA_psbJ_psbL_psbF_psbE_petL_petG_psaJ_rpl33_rps18_rpl20_clpP_psbB_psbT_psbN_psbH_petB_petD_rpoA_rps11_rpl36_infA_rps8_rpl14_rpl16_rps3_rpl22_rps19_rpl2_rpl23_ndhB_rps7_rps12_rps15_ndhH_rpl32_ccsA	2
accD_psaI_ycf4_cemA_petA_psbJ_psbL_psbF_psbE_petL_petG_psaJ_rpl33_rps18_rpl20_clpP_psbB_psbT_psbN_psbH_petB_petD_rpoA_rps11_rpl36_infA_rps8_rpl14_rpl16_rps3_rpl22_rps19_rpl2_rpl23_ndhB_rps7_rps12_rps15_ndhH_rpl32_ccsA_ndhD	2
accD_psaI_ycf4_cemA_petA_psbJ_psbL_psbF_psbE_petL_petG_psaJ_rpl33_rps18_rpl20_clpP_psbB_psbT_psbN_psbH_petB_petD_rpoA_rps11_rpl36_infA_rps8_rpl14_rpl16_rps3_rpl22_rps19_rpl2_rpl23_ndhB_rps7_rps12_rps15_ndhH_rpl32_ccsA_ndhD_psaC	2
accD_psaI_ycf4_cemA_petA_psbJ_psbL_psbF_psbE_petL_petG_psaJ_rpl33_rps18_rpl20_clpP_psbB_psbT_psbN_psbH_petB_petD_rpoA_rps11_rpl36_infA_rps8_rpl14_rpl16_rps3_rpl22_rps19_rpl2_rpl23_ndhB_rps7_rps12_rps15_ndhH_rpl32_ccsA_ndhD_psaC_ndhE	2
accD_psaI_ycf4_cemA_petA_psbJ_psbL_psbF_psbE_petL_petG_psaJ_rpl33_rps18_rpl20_clpP_psbB_psbT_psbN_psbH_petB_petD_rpoA_rps11_rpl36_infA_rps8_rpl14_rpl16_rps3_rpl22_rps19_rpl2_rpl23_ndhB_rps7_rps12_rps15_ndhH_rpl32_ccsA_ndhD_psaC_ndhE_ndhG	2
accD_psaI_ycf4_cemA_petA_psbJ_psbL_psbF_psbE_petL_petG_psaJ_rpl33_rps18_rpl20_clpP_psbB_psbT_psbN_psbH_petB_petD_rpoA_rps11_rpl36_infA_rps8_rpl14_rpl16_rps3_rpl22_rps19_rpl2_rpl23_ndhB_rps7_rps12_rps15_ndhH_rpl32_ccsA_ndhD_psaC_ndhE_ndhG_ndhI	2
accD_psaI_ycf4_cemA_petA_psbJ_psbL_psbF_psbE_petL_petG_psaJ_rpl33_rps18_rpl20_clpP_psbB_psbT_psbN_psbH_petB_petD_rpoA_rps11_rpl36_infA_rps8_rpl14_rpl16_rps3_rpl22_rps19_rpl2_rpl23_ndhB_rps7_rps12_rps15_ndhH_rpl32_ccsA_ndhD_psaC_ndhE_ndhG_ndhI_ndhA	2
accD_psaI_ycf4_cemA_petA_psbJ_psbL_psbF_psbE_petL_petG_psaJ_rpl33_rps18_rpl20_clpP_psbB_psbT_psbN_psbH_petB_petD_rpoA_rps11_rpl36_infA_rps8_rpl14_rpl16_rps3_rpl22_rps19_rpl2_rpl23_ndhB_rps7_rps12_rps15_ndhH_rpl32_ccsA_ndhD_psaC_ndhE_ndhG_ndhI_ndhA_ndhH	2
accD_psaI_ycf4_cemA_petA_psbJ_psbL_psbF_psbE_petL_petG_psaJ_rpl33_rps18_rpl20_clpP_psbB_psbT_psbN_psbH_petB_petD_rpoA_rps11_rpl36_infA_rps8_rpl14_rpl16_rps3_rpl22_rps19_rpl2_rpl23_ndhB_rps7_rps12_rps15_ndhH_rpl32_ccsA_ndhD_psaC_ndhE_ndhG_ndhI_ndhA_ndhH_rps15	2
accD_psaI_ycf4_cemA_petA_psbJ_psbL_psbF_psbE_petL_petG_psaJ_rpl33_rps18_rpl20_clpP_psbB_psbT_psbN_psbH_petB_petD_rpoA_rps11_rpl36_infA_rps8_rpl14_rpl16_rps3_rpl22_rps19_rpl2_rpl23_ndhB_rps7_rps12_rps15_ndhH_rpl32_ccsA_ndhD_psaC_ndhE_ndhG_ndhI_ndhA_ndhH_rps15_rps12	1
accD_psaI_ycf4_cemA_petA_psbJ_psbL_psbF_psbE_petL_petG_psaJ_rpl33_rps18_rpl20_clpP_psbB_psbT_psbN_psbH_petB_petD_rpoA_rps11_rpl36_infA_rps8_rpl14_rpl16_rps3_rpl22_rps19_rpl2_rpl23_ndhB_rps7_rps12_rps15_ndhH_rpl32_ccsA_ndhD_psaC_ndhE_ndhG_ndhI_ndhA_ndhH_rps15_rps12_rps7	1
accD_psaI_ycf4_cemA_petA_psbJ_psbL_psbF_psbE_petL_petG_psaJ_rpl33_rps18_rpl20_clpP_psbB_psbT_psbN_psbH_petB_petD_rpoA_rps11_rpl36_infA_rps8_rpl14_rpl16_rps3_rpl22_rps19_rpl2_rpl23_ndhB_rps7_rps12_rps15_ndhH_rpl32_ccsA_ndhD_psaC_ndhE_ndhG_ndhI_ndhA_ndhH_rps15_rps12_rps7_ndhB	1
accD_psaI_ycf4_cemA_petA_psbJ_psbL_psbF_psbE_petL_petG_psaJ_rpl33_rps18_rpl20_clpP_psbB_psbT_psbN_psbH_petB_petD_rpoA_rps11_rpl36_infA_rps8_rpl14_rpl16_rps3_rpl22_rps19_rpl2_rpl23_ndhB_rps7_rps12_rps15_ndhH_rpl32_ccsA_ndhD_psaC_ndhE_ndhG_ndhI_ndhA_ndhH_rps15_rps12_rps7_ndhB_rpl23	1
accD_psaI_ycf4_cemA_petA_psbJ_psbL_psbF_psbE_petL_petG_psaJ_rpl33_rps18_rpl20_clpP_psbB_psbT_psbN_psbH_petB_petD_rpoA_rps11_rpl36_infA_rps8_rpl14_rpl16_rps3_rpl22_rps19_rpl2_rpl23_ndhB_rps7_rps12_rps15_ndhH_rpl32_ccsA_ndhD_psaC_ndhE_ndhG_ndhI_ndhA_ndhH_rps15_rps12_rps7_ndhB_rpl23_rpl2	1
accD_psaI_ycf4_cemA_petA_psbJ_psbL_psbF_psbE_petL_petG_psaJ_rpl33_rps18_rpl20_clpP_psbB_psbT_psbN_psbH_petB_petD_rpoA_rps11_rpl36_infA_rps8_rpl14_rpl16_rps3_rpl22_rps19_rpl2_rpl23_ndhB_rps7_rps12_rps15_ndhH_rpl32_ccsA_ndhD_psaC_ndhE_ndhG_ndhI_ndhA_ndhH_rps15_rps12_rps7_ndhB_rpl23_rpl2_rps19	1
accD_psaI_ycf4_cemA_petA_psbJ_psbL_psbF_psbE_petL_petG_psaJ_rpl33_rps18_rpl20_clpP_psbB_psbT_psbN_psbH_petB_petD_rpoA_rps11_rpl36_infA_rps8_rpl14_rpl16_rps3_rpl22_rps19_rpl2_rpl23_ndhB_rps7_rps12_rps15_ndhH_rpl32_ccsA_ndhD_psaC_ndhE_ndhG_ndhI_ndhA_ndhH_rps15_rps7	1
accD_psaI_ycf4_cemA_petA_psbJ_psbL_psbF_psbE_petL_petG_psaJ_rpl33_rps18_rpl20_clpP_psbB_psbT_psbN_psbH_petB_petD_rpoA_rps11_rpl36_infA_rps8_rpl14_rpl16_rps3_rpl22_rps19_rpl2_rpl23_ndhB_rps7_rps12_rps15_ndhH_rpl32_ccsA_ndhD_psaC_ndhE_ndhG_ndhI_ndhA_ndhH_rps15_rps7_ndhB	1
accD_psaI_ycf4_cemA_petA_psbJ_psbL_psbF_psbE_petL_petG_psaJ_rpl33_rps18_rpl20_clpP_psbB_psbT_psbN_psbH_petB_petD_rpoA_rps11_rpl36_infA_rps8_rpl14_rpl16_rps3_rpl22_rps19_rpl2_rpl23_ndhB_rps7_rps12_rps15_ndhH_rpl32_ccsA_ndhD_psaC_ndhE_ndhG_ndhI_ndhA_ndhH_rps15_rps7_ndhB_rpl23	1
accD_psaI_ycf4_cemA_petA_psbJ_psbL_psbF_psbE_petL_petG_psaJ_rpl33_rps18_rpl20_clpP_psbB_psbT_psbN_psbH_petB_petD_rpoA_rps11_rpl36_infA_rps8_rpl14_rpl16_rps3_rpl22_rps19_rpl2_rpl23_ndhB_rps7_rps12_rps15_ndhH_rpl32_ccsA_ndhD_psaC_ndhE_ndhG_ndhI_ndhA_ndhH_rps15_rps7_ndhB_rpl23_rpl2	1
accD_psaI_ycf4_cemA_petA_psbJ_psbL_psbF_psbE_petL_petG_psaJ_rpl33_rps18_rpl20_clpP_psbB_psbT_psbN_psbH_petB_petD_rpoA_rps11_rpl36_infA_rps8_rpl14_rpl16_rps3_rpl22_rps19_rpl2_rpl23_ndhB_rps7_rps12_rps15_ndhH_rpl32_ccsA_ndhD_psaC_ndhE_ndhG_ndhI_ndhA_ndhH_rps15_rps7_ndhB_rpl23_rpl2_rps19	1
accD_psaI_ycf4_cemA_petA_psbJ_psbL_psbF_psbE_petL_petG_psaJ_rpl33_rps18_rpl20_clpP_psbB_psbT_psbN_psbH_petB_petD_rpoA_rps11_rpl36_infA_rps8_rpl14_rpl16_rps3_rpl22_rps19_rpl2_rpl23_ndhB_rps7_rps12_ycf1	5
accD_psaI_ycf4_cemA_petA_psbJ_psbL_psbF_psbE_petL_petG_psaJ_rpl33_rps18_rpl20_clpP_psbB_psbT_psbN_psbH_petB_petD_rpoA_rps11_rpl36_infA_rps8_rpl14_rpl16_rps3_rpl22_rps19_rpl2_rpl23_ndhB_rps7_rps12_ycf1_rpl32	3
accD_psaI_ycf4_cemA_petA_psbJ_psbL_psbF_psbE_petL_petG_psaJ_rpl33_rps18_rpl20_clpP_psbB_psbT_psbN_psbH_petB_petD_rpoA_rps11_rpl36_infA_rps8_rpl14_rpl16_rps3_rpl22_rps19_rpl2_rpl23_ndhB_rps7_rps12_ycf1_rpl32_ccsA	3
accD_psaI_ycf4_cemA_petA_psbJ_psbL_psbF_psbE_petL_petG_psaJ_rpl33_rps18_rpl20_clpP_psbB_psbT_psbN_psbH_petB_petD_rpoA_rps11_rpl36_infA_rps8_rpl14_rpl16_rps3_rpl22_rps19_rpl2_rpl23_ndhB_rps7_rps12_ycf1_rpl32_ccsA_ndhD	3
accD_psaI_ycf4_cemA_petA_psbJ_psbL_psbF_psbE_petL_petG_psaJ_rpl33_rps18_rpl20_clpP_psbB_psbT_psbN_psbH_petB_petD_rpoA_rps11_rpl36_infA_rps8_rpl14_rpl16_rps3_rpl22_rps19_rpl2_rpl23_ndhB_rps7_rps12_ycf1_rpl32_ccsA_ndhD_psaC	3
accD_psaI_ycf4_cemA_petA_psbJ_psbL_psbF_psbE_petL_petG_psaJ_rpl33_rps18_rpl20_clpP_psbB_psbT_psbN_psbH_petB_petD_rpoA_rps11_rpl36_infA_rps8_rpl14_rpl16_rps3_rpl22_rps19_rpl2_rpl23_ndhB_rps7_rps12_ycf1_rpl32_ccsA_ndhD_psaC_ndhE	3
accD_psaI_ycf4_cemA_petA_psbJ_psbL_psbF_psbE_petL_petG_psaJ_rpl33_rps18_rpl20_clpP_psbB_psbT_psbN_psbH_petB_petD_rpoA_rps11_rpl36_infA_rps8_rpl14_rpl16_rps3_rpl22_rps19_rpl2_rpl23_ndhB_rps7_rps12_ycf1_rpl32_ccsA_ndhD_psaC_ndhE_ndhG	3
accD_psaI_ycf4_cemA_petA_psbJ_psbL_psbF_psbE_petL_petG_psaJ_rpl33_rps18_rpl20_clpP_psbB_psbT_psbN_psbH_petB_petD_rpoA_rps11_rpl36_infA_rps8_rpl14_rpl16_rps3_rpl22_rps19_rpl2_rpl23_ndhB_rps7_rps12_ycf1_rpl32_ccsA_ndhD_psaC_ndhE_ndhG_ndhI	3
accD_psaI_ycf4_cemA_petA_psbJ_psbL_psbF_psbE_petL_petG_psaJ_rpl33_rps18_rpl20_clpP_psbB_psbT_psbN_psbH_petB_petD_rpoA_rps11_rpl36_infA_rps8_rpl14_rpl16_rps3_rpl22_rps19_rpl2_rpl23_ndhB_rps7_rps12_ycf1_rpl32_ccsA_ndhD_psaC_ndhE_ndhG_ndhI_ndhA	3
accD_psaI_ycf4_cemA_petA_psbJ_psbL_psbF_psbE_petL_petG_psaJ_rpl33_rps18_rpl20_clpP_psbB_psbT_psbN_psbH_petB_petD_rpoA_rps11_rpl36_infA_rps8_rpl14_rpl16_rps3_rpl22_rps19_rpl2_rpl23_ndhB_rps7_rps12_ycf1_rpl32_ccsA_ndhD_psaC_ndhE_ndhG_ndhI_ndhA_ndhH	3
accD_psaI_ycf4_cemA_petA_psbJ_psbL_psbF_psbE_petL_petG_psaJ_rpl33_rps18_rpl20_clpP_psbB_psbT_psbN_psbH_petB_petD_rpoA_rps11_rpl36_infA_rps8_rpl14_rpl16_rps3_rpl22_rps19_rpl2_rpl23_ndhB_rps7_rps12_ycf1_rpl32_ccsA_ndhD_psaC_ndhE_ndhG_ndhI_ndhA_ndhH_rps15	3
accD_psaI_ycf4_cemA_petA_psbJ_psbL_psbF_psbE_petL_petG_psaJ_rpl33_rps18_rpl20_clpP_psbB_psbT_psbN_psbH_petB_petD_rpoA_rps11_rpl36_infA_rps8_rpl14_rpl16_rps3_rpl22_rps19_rpl2_rpl23_ndhB_rps7_rps12_ycf1_rpl32_ccsA_ndhD_psaC_ndhE_ndhG_ndhI_ndhA_ndhH_rps15_ycf1	3
accD_psaI_ycf4_cemA_petA_psbJ_psbL_psbF_psbE_petL_petG_psaJ_rpl33_rps18_rpl20_clpP_psbB_psbT_psbN_psbH_petB_petD_rpoA_rps11_rpl36_infA_rps8_rpl14_rpl16_rps3_rpl22_rps19_rpl2_rpl23_ndhB_rps7_rps12_ycf1_rpl32_ccsA_ndhD_psaC_ndhE_ndhG_ndhI_ndhA_ndhH_rps15_ycf1_rps7	3
accD_psaI_ycf4_cemA_petA_psbJ_psbL_psbF_psbE_petL_petG_psaJ_rpl33_rps18_rpl20_clpP_psbB_psbT_psbN_psbH_petB_petD_rpoA_rps11_rpl36_infA_rps8_rpl14_rpl16_rps3_rpl22_rps19_rpl2_rpl23_ndhB_rps7_rps12_ycf1_rpl32_ccsA_ndhD_psaC_ndhE_ndhG_ndhI_ndhA_ndhH_rps15_ycf1_rps7_ndhB	3
accD_psaI_ycf4_cemA_petA_psbJ_psbL_psbF_psbE_petL_petG_psaJ_rpl33_rps18_rpl20_clpP_psbB_psbT_psbN_psbH_petB_petD_rpoA_rps11_rpl36_infA_rps8_rpl14_rpl16_rps3_rpl22_rps19_rpl2_rpl23_ndhB_rps7_rps12_ycf1_rpl32_ccsA_ndhD_psaC_ndhE_ndhG_ndhI_ndhA_ndhH_rps15_ycf1_rps7_ndhB_rpl23	3
accD_psaI_ycf4_cemA_petA_psbJ_psbL_psbF_psbE_petL_petG_psaJ_rpl33_rps18_rpl20_clpP_psbB_psbT_psbN_psbH_petB_petD_rpoA_rps11_rpl36_infA_rps8_rpl14_rpl16_rps3_rpl22_rps19_rpl2_rpl23_ndhB_rps7_rps12_ycf1_rpl32_ccsA_ndhD_psaC_ndhE_ndhG_ndhI_ndhA_ndhH_rps15_ycf1_rps7_ndhB_rpl23_rpl2	3
accD_psaI_ycf4_cemA_petA_psbJ_psbL_psbF_psbE_petL_petG_psaJ_rpl33_rps18_rpl20_clpP_psbB_psbT_psbN_psbH_petB_petD_rpoA_rps11_rpl36_infA_rps8_rpl14_rpl16_rps3_rpl22_rps19_rpl2_rpl23_ndhB_rps7_rps12_ycf1_rps15	2
accD_psaI_ycf4_cemA_petA_psbJ_psbL_psbF_psbE_petL_petG_psaJ_rpl33_rps18_rpl20_clpP_psbB_psbT_psbN_psbH_petB_petD_rpoA_rps11_rpl36_infA_rps8_rpl14_rpl16_rps3_rpl22_rps19_rpl2_rpl23_ndhB_rps7_rps12_ycf1_rps15_ndhH	2
accD_psaI_ycf4_cemA_petA_psbJ_psbL_psbF_psbE_petL_petG_psaJ_rpl33_rps18_rpl20_clpP_psbB_psbT_psbN_psbH_petB_petD_rpoA_rps11_rpl36_infA_rps8_rpl14_rpl16_rps3_rpl22_rps19_rpl2_rpl23_ndhB_rps7_rps12_ycf1_rps15_ndhH_ndhA	2
accD_psaI_ycf4_cemA_petA_psbJ_psbL_psbF_psbE_petL_petG_psaJ_rpl33_rps18_rpl20_clpP_psbB_psbT_psbN_psbH_petB_petD_rpoA_rps11_rpl36_infA_rps8_rpl14_rpl16_rps3_rpl22_rps19_rpl2_rpl23_ndhB_rps7_rps12_ycf1_rps15_ndhH_ndhA_ndhI	2
accD_psaI_ycf4_cemA_petA_psbJ_psbL_psbF_psbE_petL_petG_psaJ_rpl33_rps18_rpl20_clpP_psbB_psbT_psbN_psbH_petB_petD_rpoA_rps11_rpl36_infA_rps8_rpl14_rpl16_rps3_rpl22_rps19_rpl2_rpl23_ndhB_rps7_rps12_ycf1_rps15_ndhH_ndhA_ndhI_ndhG	2
accD_psaI_ycf4_cemA_petA_psbJ_psbL_psbF_psbE_petL_petG_psaJ_rpl33_rps18_rpl20_clpP_psbB_psbT_psbN_psbH_petB_petD_rpoA_rps11_rpl36_infA_rps8_rpl14_rpl16_rps3_rpl22_rps19_rpl2_rpl23_ndhB_rps7_rps12_ycf1_rps15_ndhH_ndhA_ndhI_ndhG_ndhE	2
accD_psaI_ycf4_cemA_petA_psbJ_psbL_psbF_psbE_petL_petG_psaJ_rpl33_rps18_rpl20_clpP_psbB_psbT_psbN_psbH_petB_petD_rpoA_rps11_rpl36_infA_rps8_rpl14_rpl16_rps3_rpl22_rps19_rpl2_rpl23_ndhB_rps7_rps12_ycf1_rps15_ndhH_ndhA_ndhI_ndhG_ndhE_psaC	2
accD_psaI_ycf4_cemA_petA_psbJ_psbL_psbF_psbE_petL_petG_psaJ_rpl33_rps18_rpl20_clpP_psbB_psbT_psbN_psbH_petB_petD_rpoA_rps11_rpl36_infA_rps8_rpl14_rpl16_rps3_rpl22_rps19_rpl2_rpl23_ndhB_rps7_rps12_ycf1_rps15_ndhH_ndhA_ndhI_ndhG_ndhE_psaC_ndhD	2
accD_psaI_ycf4_cemA_petA_psbJ_psbL_psbF_psbE_petL_petG_psaJ_rpl33_rps18_rpl20_clpP_psbB_psbT_psbN_psbH_petB_petD_rpoA_rps11_rpl36_infA_rps8_rpl14_rpl16_rps3_rpl22_rps19_rpl2_rpl23_ndhB_rps7_rps12_ycf1_rps15_ndhH_ndhA_ndhI_ndhG_ndhE_psaC_ndhD_ccsA	2
accD_psaI_ycf4_cemA_petA_psbJ_psbL_psbF_psbE_petL_petG_psaJ_rpl33_rps18_rpl20_clpP_psbB_psbT_psbN_psbH_petB_petD_rpoA_rps11_rpl36_infA_rps8_rpl14_rpl16_rps3_rpl22_rps19_rpl2_rpl23_ndhB_rps7_rps12_ycf1_rps15_ndhH_ndhA_ndhI_ndhG_ndhE_psaC_ndhD_ccsA_rpl32	2
accD_psaI_ycf4_cemA_petA_psbJ_psbL_psbF_psbE_petL_petG_psaJ_rpl33_rps18_rpl20_clpP_psbB_psbT_psbN_psbH_petB_petD_rpoA_rps11_rpl36_infA_rps8_rpl14_rpl16_rps3_rpl22_rps19_rpl2_rpl23_ndhB_rps7_rps12_ycf1_rps15_ndhH_ndhA_ndhI_ndhG_ndhE_psaC_ndhD_ccsA_rpl32_psaC	1
accD_psaI_ycf4_cemA_petA_psbJ_psbL_psbF_psbE_petL_petG_psaJ_rpl33_rps18_rpl20_clpP_psbB_psbT_psbN_psbH_petB_petD_rpoA_rps11_rpl36_infA_rps8_rpl14_rpl16_rps3_rpl22_rps19_rpl2_rpl23_ndhB_rps7_rps12_ycf1_rps15_ndhH_ndhA_ndhI_ndhG_ndhE_psaC_ndhD_ccsA_rpl32_psaC_ndhE	1
accD_psaI_ycf4_cemA_petA_psbJ_psbL_psbF_psbE_petL_petG_psaJ_rpl33_rps18_rpl20_clpP_psbB_psbT_psbN_psbH_petB_petD_rpoA_rps11_rpl36_infA_rps8_rpl14_rpl16_rps3_rpl22_rps19_rpl2_rpl23_ndhB_rps7_rps12_ycf1_rps15_ndhH_ndhA_ndhI_ndhG_ndhE_psaC_ndhD_ccsA_rpl32_psaC_ndhE_ndhG	1
accD_psaI_ycf4_cemA_petA_psbJ_psbL_psbF_psbE_petL_petG_psaJ_rpl33_rps18_rpl20_clpP_psbB_psbT_psbN_psbH_petB_petD_rpoA_rps11_rpl36_infA_rps8_rpl14_rpl16_rps3_rpl22_rps19_rpl2_rpl23_ndhB_rps7_rps12_ycf1_rps15_ndhH_ndhA_ndhI_ndhG_ndhE_psaC_ndhD_ccsA_rpl32_psaC_ndhE_ndhG_ndhI	1
accD_psaI_ycf4_cemA_petA_psbJ_psbL_psbF_psbE_petL_petG_psaJ_rpl33_rps18_rpl20_clpP_psbB_psbT_psbN_psbH_petB_petD_rpoA_rps11_rpl36_infA_rps8_rpl14_rpl16_rps3_rpl22_rps19_rpl2_rpl23_ndhB_rps7_rps12_ycf1_rps15_ndhH_ndhA_ndhI_ndhG_ndhE_psaC_ndhD_ccsA_rpl32_psaC_ndhE_ndhG_ndhI_ndhA	1
accD_psaI_ycf4_cemA_petA_psbJ_psbL_psbF_psbE_petL_petG_psaJ_rpl33_rps18_rpl20_clpP_psbB_psbT_psbN_psbH_petB_petD_rpoA_rps11_rpl36_infA_rps8_rpl14_rpl16_rps3_rpl22_rps19_rpl2_rpl23_ndhB_rps7_rps12_ycf1_rps15_ndhH_ndhA_ndhI_ndhG_ndhE_psaC_ndhD_ccsA_rpl32_psaC_ndhE_ndhG_ndhI_ndhA_ndhH	1
accD_psaI_ycf4_cemA_petA_psbJ_psbL_psbF_psbE_petL_petG_psaJ_rpl33_rps18_rpl20_clpP_psbB_psbT_psbN_psbH_petB_petD_rpoA_rps11_rpl36_infA_rps8_rpl14_rpl16_rps3_rpl22_rps19_rpl2_rpl23_ndhB_rps7_rps12_ycf1_rps15_ndhH_ndhA_ndhI_ndhG_ndhE_psaC_ndhD_ccsA_rpl32_psaC_ndhE_ndhG_ndhI_ndhA_ndhH_rps15	1
accD_psaI_ycf4_cemA_petA_psbJ_psbL_psbF_psbE_petL_petG_psaJ_rpl33_rps18_rpl20_clpP_psbB_psbT_psbN_psbH_petB_petD_rpoA_rps11_rpl36_infA_rps8_rpl14_rpl16_rps3_rpl22_rps19_rpl2_rpl23_ndhB_rps7_rps12_ycf1_rps15_ndhH_ndhA_ndhI_ndhG_ndhE_psaC_ndhD_ccsA_rpl32_psaC_ndhE_ndhG_ndhI_ndhA_ndhH_rps15_ycf1	1
accD_psaI_ycf4_cemA_petA_psbJ_psbL_psbF_psbE_petL_petG_psaJ_rpl33_rps18_rpl20_clpP_psbB_psbT_psbN_psbH_petB_petD_rpoA_rps11_rpl36_infA_rps8_rpl14_rpl16_rps3_rpl22_rps19_rpl2_rpl23_ndhB_rps7_rps12_ycf1_rps15_ndhH_ndhA_ndhI_ndhG_ndhE_psaC_ndhD_ccsA_rpl32_psaC_ndhE_ndhG_ndhI_ndhA_ndhH_rps15_ycf1_rps7	1
accD_psaI_ycf4_cemA_petA_psbJ_psbL_psbF_psbE_petL_petG_psaJ_rpl33_rps18_rpl20_clpP_psbB_psbT_psbN_psbH_petB_petD_rpoA_rps11_rpl36_infA_rps8_rpl14_rpl16_rps3_rpl22_rps19_rpl2_rpl23_ndhB_rps7_rps12_ycf1_rps15_ndhH_ndhA_ndhI_ndhG_ndhE_psaC_ndhD_ccsA_rpl32_psaC_ndhE_ndhG_ndhI_ndhA_ndhH_rps15_ycf1_rps7_ndhB	1
accD_psaI_ycf4_cemA_petA_psbJ_psbL_psbF_psbE_petL_petG_psaJ_rpl33_rps18_rpl20_clpP_psbB_psbT_psbN_psbH_petB_petD_rpoA_rps11_rpl36_infA_rps8_rpl14_rpl16_rps3_rpl22_rps19_rpl2_rpl23_ndhB_rps7_rps12_ycf1_rps15_ndhH_ndhA_ndhI_ndhG_ndhE_psaC_ndhD_ccsA_rpl32_psaC_ndhE_ndhG_ndhI_ndhA_ndhH_rps15_ycf1_rps7_ndhB_rpl23	1
accD_psaI_ycf4_cemA_petA_psbJ_psbL_psbF_psbE_petL_petG_psaJ_rpl33_rps18_rpl20_clpP_psbB_psbT_psbN_psbH_petB_petD_rpoA_rps11_rpl36_infA_rps8_rpl14_rpl16_rps3_rpl22_rps19_rpl2_rpl23_ndhB_rps7_rps12_ycf1_rps15_ndhH_ndhA_ndhI_ndhG_ndhE_psaC_ndhD_ccsA_rpl32_psaC_ndhE_ndhG_ndhI_ndhA_ndhH_rps15_ycf1_rps7_ndhB_rpl23_rpl2	1
accD_psaI_ycf4_cemA_petA_psbJ_psbL_psbF_psbE_petL_petG_psaJ_rpl33_rps18_rpl20_clpP_psbB_psbT_psbN_psbH_petB_petD_rpoA_rps11_rpl36_infA_rps8_rpl14_rpl16_rps3_rpl22_rps19_rpl2_rpl23_ndhB_rps7_rps12_ycf1_rps15_ndhH_ndhA_ndhI_ndhG_ndhE_psaC_ndhD_ccsA_rpl32_psaC_ndhE_ndhG_ndhI_ndhA_ndhH_rps15_ycf1_rps7_ndhB_rpl23_rpl2_rps19	1
accD_psaI_ycf4_cemA_petA_psbJ_psbL_psbF_psbE_petL_petG_psaJ_rpl33_rps18_rpl20_clpP_psbB_psbT_psbN_psbH_petB_petD_rpoA_rps11_rpl36_infA_rps8_rpl14_rpl16_rps3_rpl22_rps19_rpl2_rpl23_ndhB_rps7_rps12_ycf1_rps15_ndhH_ndhA_ndhI_ndhG_ndhE_psaC_ndhD_ccsA_rpl32_psaC_ndhE_ndhG_ndhI_ndhA_ndhH_rps15_ycf1_rps7_ndhB_rpl23_rpl2_rps19_rpl22	1
accD_psaI_ycf4_cemA_petA_psbJ_psbL_psbF_psbE_petL_petG_psaJ_rpl33_rps18_rpl20_clpP_psbB_psbT_psbN_psbH_petB_petD_rpoA_rps11_rpl36_infA_rps8_rpl14_rpl16_rps3_rpl22_rps19_rpl2_rpl23_ndhB_rps7_rps12_ycf1_rps15_ndhH_ndhA_ndhI_ndhG_ndhE_psaC_ndhD_ccsA_rpl32_psaC_ndhE_ndhG_ndhI_ndhA_ndhH_rps15_ycf1_rps7_ndhB_rpl23_rpl2_rps19_rpl22_rps3	1
accD_psaI_ycf4_cemA_petA_psbJ_psbL_psbF_psbE_petL_petG_psaJ_rpl33_rps18_rpl20_clpP_psbB_psbT_psbN_psbH_petB_petD_rpoA_rps11_rpl36_infA_rps8_rpl14_rpl16_rps3_rpl22_rps19_rpl2_rpl23_ndhB_rps7_rps12_ycf1_rps15_ndhH_ndhA_ndhI_ndhG_ndhE_psaC_ndhD_ccsA_rpl32_psaC_ndhE_ndhG_ndhI_ndhA_ndhH_rps15_ycf1_rps7_ndhB_rpl23_rpl2_rps19_rpl22_rps3_rpl16	1
accD_psaI_ycf4_cemA_petA_psbJ_psbL_psbF_psbE_petL_petG_psaJ_rpl33_rps18_rpl20_clpP_psbB_psbT_psbN_psbH_petB_petD_rpoA_rps11_rpl36_infA_rps8_rpl14_rpl16_rps3_rpl22_rps19_rpl2_rpl23_ndhB_rps7_rps12_ycf1_rps15_ndhH_ndhA_ndhI_ndhG_ndhE_psaC_ndhD_ccsA_rpl32_psaC_ndhE_ndhG_ndhI_ndhA_ndhH_rps15_ycf1_rps7_ndhB_rpl23_rpl2_rps19_rpl22_rps3_rpl16_rpl14	1
accD_psaI_ycf4_cemA_petA_psbJ_psbL_psbF_psbE_petL_petG_psaJ_rpl33_rps18_rpl20_clpP_psbB_psbT_psbN_psbH_petB_petD_rpoA_rps11_rpl36_infA_rps8_rpl14_rpl16_rps3_rpl22_rps19_rpl2_rpl23_ndhB_rps7_rps12_ycf1_rps15_ndhH_ndhA_ndhI_ndhG_ndhE_psaC_ndhD_ccsA_rpl32_psaC_ndhE_ndhG_ndhI_ndhA_ndhH_rps15_ycf1_rps7_ndhB_rpl23_rpl2_rps19_rpl22_rps3_rpl16_rpl14_rps8	1
accD_psaI_ycf4_cemA_petA_psbJ_psbL_psbF_psbE_petL_petG_psaJ_rpl33_rps18_rpl20_clpP_psbB_psbT_psbN_psbH_petB_petD_rpoA_rps11_rpl36_infA_rps8_rpl14_rpl16_rps3_rpl22_rps19_rpl2_rpl23_ndhB_rps7_rps12_ycf1_rps15_ndhH_ndhA_ndhI_ndhG_ndhE_psaC_ndhD_ccsA_rpl32_psaC_ndhE_ndhG_ndhI_ndhA_ndhH_rps15_ycf1_rps7_ndhB_rpl23_rpl2_rps19_rpl22_rps3_rpl16_rpl14_rps8_infA	1
accD_psaI_ycf4_cemA_petA_psbJ_psbL_psbF_psbE_petL_petG_psaJ_rpl33_rps18_rpl20_clpP_psbB_psbT_psbN_psbH_petB_petD_rpoA_rps11_rpl36_infA_rps8_rpl14_rpl16_rps3_rpl22_rps19_rpl2_rpl23_ndhB_rps7_rps12_ycf1_rps15_ndhH_ndhA_ndhI_ndhG_ndhE_psaC_ndhD_ccsA_rpl32_psaC_ndhE_ndhG_ndhI_ndhA_ndhH_rps15_ycf1_rps7_ndhB_rpl23_rpl2_rps19_rpl22_rps3_rpl16_rpl14_rps8_infA_rpl36	1
accD_psaI_ycf4_cemA_petA_psbJ_psbL_psbF_psbE_petL_petG_psaJ_rpl33_rps18_rpl20_clpP_psbB_psbT_psbN_psbH_petB_petD_rpoA_rps11_rpl36_infA_rps8_rpl14_rpl16_rps3_rpl22_rps19_rpl2_rpl23_ndhB_rps7_rps12_ycf1_rps15_ndhH_ndhA_ndhI_ndhG_ndhE_psaC_ndhD_ccsA_rpl32_psaC_ndhE_ndhG_ndhI_ndhA_ndhH_rps15_ycf1_rps7_ndhB_rpl23_rpl2_rps19_rpl22_rps3_rpl16_rpl14_rps8_infA_rpl36_rps11	1
accD_psaI_ycf4_cemA_petA_psbJ_psbL_psbF_psbE_petL_petG_psaJ_rpl33_rps18_rpl20_clpP_psbB_psbT_psbN_psbH_petB_petD_rpoA_rps11_rpl36_infA_rps8_rpl14_rpl16_rps3_rpl22_rps19_rpl2_rpl23_ndhB_rps7_rps12_ycf1_rps15_ndhH_ndhA_ndhI_ndhG_ndhE_psaC_ndhD_ccsA_rpl32_psaC_ndhE_ndhG_ndhI_ndhA_ndhH_rps15_ycf1_rps7_ndhB_rpl23_rpl2_rps19_rpl22_rps3_rpl16_rpl14_rps8_infA_rpl36_rps11_rpoA	1
accD_psaI_ycf4_cemA_petA_psbJ_psbL_psbF_psbE_petL_petG_psaJ_rpl33_rps18_rpl20_clpP_psbB_psbT_psbN_psbH_petB_petD_rpoA_rps11_rpl36_infA_rps8_rpl14_rpl16_rps3_rpl22_rps19_rpl2_rpl23_ndhB_rps7_rps12_ycf1_rps15_ndhH_ndhA_ndhI_ndhG_ndhE_psaC_ndhD_ccsA_rpl32_psaC_ndhE_ndhG_ndhI_ndhA_ndhH_rps15_ycf1_rps7_ndhB_rpl23_rpl2_rps19_rpl22_rps3_rpl16_rpl14_rps8_infA_rpl36_rps11_rpoA_petD	1
accD_psaI_ycf4_cemA_petA_psbJ_psbL_psbF_psbE_petL_petG_psaJ_rpl33_rps18_rpl20_clpP_psbB_psbT_psbN_psbH_petB_petD_rpoA_rps11_rpl36_infA_rps8_rpl14_rpl16_rps3_rpl22_rps19_rpl2_rpl23_ndhB_rps7_rps12_ycf1_rps15_ndhH_ndhA_ndhI_ndhG_ndhE_psaC_ndhD_ccsA_rpl32_psaC_ndhE_ndhG_ndhI_ndhA_ndhH_rps15_ycf1_rps7_ndhB_rpl23_rpl2_rps19_rpl22_rps3_rpl16_rpl14_rps8_infA_rpl36_rps11_rpoA_petD_petB	1
accD_psaI_ycf4_cemA_petA_psbJ_psbL_psbF_psbE_petL_petG_psaJ_rpl33_rps18_rpl20_clpP_psbB_psbT_psbN_psbH_petB_petD_rpoA_rps11_rpl36_infA_rps8_rpl14_rpl16_rps3_rpl22_rps19_rpl2_rpl23_ndhB_rps7_rps12_ycf1_rps15_ndhH_ndhA_ndhI_ndhG_ndhE_psaC_ndhD_ccsA_rpl32_psaC_ndhE_ndhG_ndhI_ndhA_ndhH_rps15_ycf1_rps7_ndhB_rpl23_rpl2_rps19_rpl22_rps3_rpl16_rpl14_rps8_infA_rpl36_rps11_rpoA_petD_petB_psbH	1
accD_psaI_ycf4_cemA_petA_psbJ_psbL_psbF_psbE_petL_petG_psaJ_rpl33_rps18_rpl20_clpP_psbB_psbT_psbN_psbH_petB_petD_rpoA_rps11_rpl36_infA_rps8_rpl14_rpl16_rps3_rpl22_rps19_rpl2_rpl23_ndhB_rps7_rps12_ycf1_rps15_ndhH_ndhA_ndhI_ndhG_ndhE_psaC_ndhD_ccsA_rpl32_psaC_ndhE_ndhG_ndhI_ndhA_ndhH_rps15_ycf1_rps7_ndhB_rpl23_rpl2_rps19_rpl22_rps3_rpl16_rpl14_rps8_infA_rpl36_rps11_rpoA_petD_petB_psbH_psbN	1
accD_psaI_ycf4_cemA_petA_psbJ_psbL_psbF_psbE_petL_petG_psaJ_rpl33_rps18_rpl20_clpP_psbB_psbT_psbN_psbH_petB_petD_rpoA_rps11_rpl36_infA_rps8_rpl14_rpl16_rps3_rpl22_rps19_rpl2_rpl23_ndhB_rps7_rps12_ycf1_rps15_ndhH_ndhA_ndhI_ndhG_ndhE_psaC_ndhD_ccsA_rpl32_psaC_ndhE_ndhG_ndhI_ndhA_ndhH_rps15_ycf1_rps7_ndhB_rpl23_rpl2_rps19_rpl22_rps3_rpl16_rpl14_rps8_infA_rpl36_rps11_rpoA_petD_petB_psbH_psbN_psbT	1
accD_psaI_ycf4_cemA_petA_psbJ_psbL_psbF_psbE_petL_petG_psaJ_rpl33_rps18_rpl20_clpP_psbB_psbT_psbN_psbH_petB_petD_rpoA_rps11_rpl36_infA_rps8_rpl14_rpl16_rps3_rpl22_rps19_rpl2_rpl23_ndhB_rps7_rps12_ycf1_rps15_ndhH_ndhA_ndhI_ndhG_ndhE_psaC_ndhD_ccsA_rpl32_psaC_ndhE_ndhG_ndhI_ndhA_ndhH_rps15_ycf1_rps7_ndhB_rpl23_rpl2_rps19_rpl22_rps3_rpl16_rpl14_rps8_infA_rpl36_rps11_rpoA_petD_petB_psbH_psbN_psbT_psbB	1
accD_psaI_ycf4_cemA_petA_psbJ_psbL_psbF_psbE_petL_petG_psaJ_rpl33_rps18_rpl20_clpP_psbB_psbT_psbN_psbH_petB_petD_rpoA_rps11_rpl36_infA_rps8_rpl14_rpl16_rps3_rpl22_rps19_rpl2_rpl23_ndhB_rps7_rps12_ycf1_rps15_ndhH_ndhA_ndhI_ndhG_ndhE_psaC_ndhD_ccsA_rpl32_psaC_ndhE_ndhG_ndhI_ndhA_ndhH_rps15_ycf1_rps7_ndhB_rpl23_rpl2_rps19_rpl22_rps3_rpl16_rpl14_rps8_infA_rpl36_rps11_rpoA_petD_petB_psbH_psbN_psbT_psbB_clpP	1
accD_psaI_ycf4_cemA_petA_psbJ_psbL_psbF_psbE_petL_petG_psaJ_rpl33_rps18_rpl20_clpP_psbB_psbT_psbN_psbH_petB_petD_rpoA_rps11_rpl36_infA_rps8_rpl14_rpl16_rps3_rpl22_rps19_rpl2_rpl23_ndhB_rps7_rps12_ycf1_rps15_ndhH_ndhA_ndhI_ndhG_ndhE_psaC_ndhD_ccsA_rpl32_psaC_ndhE_ndhG_ndhI_ndhA_ndhH_rps15_ycf1_rps7_ndhB_rpl23_rpl2_rps19_rpl22_rps3_rpl16_rpl14_rps8_infA_rpl36_rps11_rpoA_petD_petB_psbH_psbN_psbT_psbB_clpP_rps12	1
accD_psaI_ycf4_cemA_petA_psbJ_psbL_psbF_psbE_petL_petG_psaJ_rpl33_rps18_rpl20_clpP_psbB_psbT_psbN_psbH_petB_petD_rpoA_rps11_rpl36_infA_rps8_rpl14_rpl16_rps3_rpl22_rps19_rpl2_rpl23_ndhB_rps7_rps12_ycf1_rps15_ndhH_ndhA_ndhI_ndhG_ndhE_psaC_ndhD_ccsA_rpl32_psaC_ndhE_ndhG_ndhI_ndhA_ndhH_rps15_ycf1_rps7_ndhB_rpl23_rpl2_rps19_rpl22_rps3_rpl16_rpl14_rps8_infA_rpl36_rps11_rpoA_petD_petB_psbH_psbN_psbT_psbB_clpP_rps12_rpl20	1
accD_psaI_ycf4_cemA_petA_psbJ_psbL_psbF_psbE_petL_petG_psaJ_rpl33_rps18_rpl20_clpP_psbB_psbT_psbN_psbH_petB_petD_rpoA_rps11_rpl36_infA_rps8_rpl14_rpl16_rps3_rpl22_rps19_rpl2_rpl23_ndhB_rps7_rps12_ycf1_rps15_ndhH_ndhA_ndhI_ndhG_ndhE_psaC_ndhD_ccsA_rpl32_rps7	1
accD_psaI_ycf4_cemA_petA_psbJ_psbL_psbF_psbE_petL_petG_psaJ_rpl33_rps18_rpl20_clpP_psbB_psbT_psbN_psbH_petB_petD_rpoA_rps11_rpl36_infA_rps8_rpl14_rpl16_rps3_rpl22_rps19_rpl2_rpl23_ndhB_rps7_rps12_ycf1_rps15_ndhH_ndhA_ndhI_ndhG_ndhE_psaC_ndhD_ccsA_rpl32_rps7_ndhB	1
accD_psaI_ycf4_cemA_petA_psbJ_psbL_psbF_psbE_petL_petG_psaJ_rpl33_rps18_rpl20_clpP_psbB_psbT_psbN_psbH_petB_petD_rpoA_rps11_rpl36_infA_rps8_rpl14_rpl16_rps3_rpl22_rps19_rpl2_rpl23_ndhB_rps7_rps12_ycf1_rps15_ndhH_ndhA_ndhI_ndhG_ndhE_psaC_ndhD_ccsA_rpl32_rps7_ndhB_rpl23	1
accD_psaI_ycf4_cemA_petA_psbJ_psbL_psbF_psbE_petL_petG_psaJ_rpl33_rps18_rpl20_clpP_psbB_psbT_psbN_psbH_petB_petD_rpoA_rps11_rpl36_infA_rps8_rpl14_rpl16_rps3_rpl22_rps19_rpl2_rpl23_ndhB_rps7_rps12_ycf1_rps15_ndhH_ndhA_ndhI_ndhG_ndhE_psaC_ndhD_ccsA_rpl32_rps7_ndhB_rpl23_rpl2	1
accD_psaI_ycf4_cemA_petA_psbJ_psbL_psbF_psbE_petL_petG_psaJ_rpl33_rps18_rpl20_clpP_psbB_psbT_psbN_psbH_petB_petD_rpoA_rps11_rpl36_infA_rps8_rpl14_rpl16_rps3_rpl22_rps19_rpl2_rpl23_ndhB_rps7_ycf1	1
accD_psaI_ycf4_cemA_petA_psbJ_psbL_psbF_psbE_petL_petG_psaJ_rpl33_rps18_rpl20_clpP_psbB_psbT_psbN_psbH_petB_petD_rpoA_rps11_rpl36_infA_rps8_rpl14_rpl16_rps3_rpl22_rps19_rpl2_rpl23_ndhB_rps7_ycf1_rpl32	1
accD_psaI_ycf4_cemA_petA_psbJ_psbL_psbF_psbE_petL_petG_psaJ_rpl33_rps18_rpl20_clpP_psbB_psbT_psbN_psbH_petB_petD_rpoA_rps11_rpl36_infA_rps8_rpl14_rpl16_rps3_rpl22_rps19_rpl2_rpl23_ndhB_rps7_ycf1_rpl32_ccsA	1
accD_psaI_ycf4_cemA_petA_psbJ_psbL_psbF_psbE_petL_petG_psaJ_rpl33_rps18_rpl20_clpP_psbB_psbT_psbN_psbH_petB_petD_rpoA_rps11_rpl36_infA_rps8_rpl14_rpl16_rps3_rpl22_rps19_rpl2_rpl23_ndhB_rps7_ycf1_rpl32_ccsA_ndhD	1
accD_psaI_ycf4_cemA_petA_psbJ_psbL_psbF_psbE_petL_petG_psaJ_rpl33_rps18_rpl20_clpP_psbB_psbT_psbN_psbH_petB_petD_rpoA_rps11_rpl36_infA_rps8_rpl14_rpl16_rps3_rpl22_rps19_rpl2_rpl23_ndhB_rps7_ycf1_rpl32_ccsA_ndhD_psaC	1
accD_psaI_ycf4_cemA_petA_psbJ_psbL_psbF_psbE_petL_petG_psaJ_rpl33_rps18_rpl20_clpP_psbB_psbT_psbN_psbH_petB_petD_rpoA_rps11_rpl36_infA_rps8_rpl14_rpl16_rps3_rpl22_rps19_rpl2_rpl23_ndhB_rps7_ycf1_rpl32_ccsA_ndhD_psaC_ndhE	1
accD_psaI_ycf4_cemA_petA_psbJ_psbL_psbF_psbE_petL_petG_psaJ_rpl33_rps18_rpl20_clpP_psbB_psbT_psbN_psbH_petB_petD_rpoA_rps11_rpl36_infA_rps8_rpl14_rpl16_rps3_rpl22_rps19_rpl2_rpl23_ndhB_rps7_ycf1_rpl32_ccsA_ndhD_psaC_ndhE_ndhG	1
accD_psaI_ycf4_cemA_petA_psbJ_psbL_psbF_psbE_petL_petG_psaJ_rpl33_rps18_rpl20_clpP_psbB_psbT_psbN_psbH_petB_petD_rpoA_rps11_rpl36_infA_rps8_rpl14_rpl16_rps3_rpl22_rps19_rpl2_rpl23_ndhB_rps7_ycf1_rpl32_ccsA_ndhD_psaC_ndhE_ndhG_ndhI	1
accD_psaI_ycf4_cemA_petA_psbJ_psbL_psbF_psbE_petL_petG_psaJ_rpl33_rps18_rpl20_clpP_psbB_psbT_psbN_psbH_petB_petD_rpoA_rps11_rpl36_infA_rps8_rpl14_rpl16_rps3_rpl22_rps19_rpl2_rpl23_ndhB_rps7_ycf1_rpl32_ccsA_ndhD_psaC_ndhE_ndhG_ndhI_ndhA	1
accD_psaI_ycf4_cemA_petA_psbJ_psbL_psbF_psbE_petL_petG_psaJ_rpl33_rps18_rpl20_clpP_psbB_psbT_psbN_psbH_petB_petD_rpoA_rps11_rpl36_infA_rps8_rpl14_rpl16_rps3_rpl22_rps19_rpl2_rpl23_ndhB_rps7_ycf1_rpl32_ccsA_ndhD_psaC_ndhE_ndhG_ndhI_ndhA_ndhH	1
accD_psaI_ycf4_cemA_petA_psbJ_psbL_psbF_psbE_petL_petG_psaJ_rpl33_rps18_rpl20_clpP_psbB_psbT_psbN_psbH_petB_petD_rpoA_rps11_rpl36_infA_rps8_rpl14_rpl16_rps3_rpl22_rps19_rpl2_rpl23_ndhB_rps7_ycf1_rpl32_ccsA_ndhD_psaC_ndhE_ndhG_ndhI_ndhA_ndhH_rps15	1
accD_psaI_ycf4_cemA_petA_psbJ_psbL_psbF_psbE_petL_petG_psaJ_rpl33_rps18_rpl20_clpP_psbB_psbT_psbN_psbH_petB_petD_rpoA_rps11_rpl36_infA_rps8_rpl14_rpl16_rps3_rpl22_rps19_rpl2_rpl23_ndhB_rps7_ycf1_rpl32_ccsA_ndhD_psaC_ndhE_ndhG_ndhI_ndhA_ndhH_rps15_rps7	1
accD_psaI_ycf4_cemA_petA_psbJ_psbL_psbF_psbE_petL_petG_psaJ_rpl33_rps18_rpl20_clpP_psbB_psbT_psbN_psbH_petB_petD_rpoA_rps11_rpl36_infA_rps8_rpl14_rpl16_rps3_rpl22_rps19_rpl2_rpl23_ndhB_rps7_ycf1_rpl32_ccsA_ndhD_psaC_ndhE_ndhG_ndhI_ndhA_ndhH_rps15_rps7_ndhB	1
accD_psaI_ycf4_cemA_petA_psbJ_psbL_psbF_psbE_petL_petG_psaJ_rpl33_rps18_rpl20_clpP_psbB_psbT_psbN_psbH_petB_petD_rpoA_rps11_rpl36_infA_rps8_rpl14_rpl16_rps3_rpl22_rps19_rpl2_rpl23_ndhB_rps7_ycf1_rpl32_ccsA_ndhD_psaC_ndhE_ndhG_ndhI_ndhA_ndhH_rps15_rps7_ndhB_rpl23	1
accD_psaI_ycf4_cemA_petA_psbJ_psbL_psbF_psbE_petL_petG_psaJ_rpl33_rps18_rpl20_clpP_psbB_psbT_psbN_psbH_petB_petD_rpoA_rps11_rpl36_infA_rps8_rpl14_rpl16_rps3_rpl22_rps19_rpl2_rpl23_ndhB_rps7_ycf1_rpl32_ccsA_ndhD_psaC_ndhE_ndhG_ndhI_ndhA_ndhH_rps15_rps7_ndhB_rpl23_rpl2	1
accD_psaI_ycf4_cemA_petA_psbJ_psbL_psbF_psbE_petL_petG_psaJ_rpl33_rps18_rpl20_clpP_psbB_psbT_psbN_psbH_petB_petD_rpoA_rps11_rpl36_infA_rps8_rpl14_rpl16_rps3_rpl22_rps19_rpl2_rpl23_rpl32	1
accD_psaI_ycf4_cemA_petA_psbJ_psbL_psbF_psbE_petL_petG_psaJ_rpl33_rps18_rpl20_clpP_psbB_psbT_psbN_psbH_petB_petD_rpoA_rps11_rpl36_infA_rps8_rpl14_rpl16_rps3_rpl22_rps19_rpl2_rpl23_rpl32_ccsA	1
accD_psaI_ycf4_cemA_petA_psbJ_psbL_psbF_psbE_petL_petG_psaJ_rpl33_rps18_rpl20_clpP_psbB_psbT_psbN_psbH_petB_petD_rpoA_rps11_rpl36_infA_rps8_rpl14_rpl16_rps3_rpl22_rps19_rpl2_rpl23_rpl32_ccsA_ndhD	1
accD_psaI_ycf4_cemA_petA_psbJ_psbL_psbF_psbE_petL_petG_psaJ_rpl33_rps18_rpl20_clpP_psbB_psbT_psbN_psbH_petB_petD_rpoA_rps11_rpl36_infA_rps8_rpl14_rpl16_rps3_rpl22_rps19_rpl2_rpl23_rpl32_ccsA_ndhD_psaC	1
accD_psaI_ycf4_cemA_petA_psbJ_psbL_psbF_psbE_petL_petG_psaJ_rpl33_rps18_rpl20_clpP_psbB_psbT_psbN_psbH_petB_petD_rpoA_rps11_rpl36_infA_rps8_rpl14_rpl16_rps3_rpl22_rps19_rpl2_rpl23_rpl32_ccsA_ndhD_psaC_ndhE	1
accD_psaI_ycf4_cemA_petA_psbJ_psbL_psbF_psbE_petL_petG_psaJ_rpl33_rps18_rpl20_clpP_psbB_psbT_psbN_psbH_petB_petD_rpoA_rps11_rpl36_infA_rps8_rpl14_rpl16_rps3_rpl22_rps19_rpl2_rpl23_rpl32_ccsA_ndhD_psaC_ndhE_ndhG	1
accD_psaI_ycf4_cemA_petA_psbJ_psbL_psbF_psbE_petL_petG_psaJ_rpl33_rps18_rpl20_clpP_psbB_psbT_psbN_psbH_petB_petD_rpoA_rps11_rpl36_infA_rps8_rpl14_rpl16_rps3_rpl22_rps19_rpl2_rpl23_rpl32_ccsA_ndhD_psaC_ndhE_ndhG_ndhI	1
accD_psaI_ycf4_cemA_petA_psbJ_psbL_psbF_psbE_petL_petG_psaJ_rpl33_rps18_rpl20_clpP_psbB_psbT_psbN_psbH_petB_petD_rpoA_rps11_rpl36_infA_rps8_rpl14_rpl16_rps3_rpl22_rps19_rpl2_rpl23_rpl32_ccsA_ndhD_psaC_ndhE_ndhG_ndhI_ndhA	1
accD_psaI_ycf4_cemA_petA_psbJ_psbL_psbF_psbE_petL_petG_psaJ_rpl33_rps18_rpl20_clpP_psbB_psbT_psbN_psbH_petB_petD_rpoA_rps11_rpl36_infA_rps8_rpl14_rpl16_rps3_rpl22_rps19_rpl2_rpl23_rpl32_ccsA_ndhD_psaC_ndhE_ndhG_ndhI_ndhA_ndhH	1
accD_psaI_ycf4_cemA_petA_psbJ_psbL_psbF_psbE_petL_petG_psaJ_rpl33_rps18_rpl20_clpP_psbB_psbT_psbN_psbH_petB_petD_rpoA_rps11_rpl36_infA_rps8_rpl14_rpl16_rps3_rpl22_rps19_rpl2_rpl23_rpl32_ccsA_ndhD_psaC_ndhE_ndhG_ndhI_ndhA_ndhH_rps15	1
accD_psaI_ycf4_cemA_petA_psbJ_psbL_psbF_psbE_petL_petG_psaJ_rpl33_rps18_rpl20_clpP_psbB_psbT_psbN_psbH_petB_petD_rpoA_rps11_rpl36_infA_rps8_rpl14_rpl16_rps3_rpl22_rps19_rpl2_rpl23_rpl32_ccsA_ndhD_psaC_ndhE_ndhG_ndhI_ndhA_ndhH_rps15_ycf1	1
accD_psaI_ycf4_cemA_petA_psbJ_psbL_psbF_psbE_petL_petG_psaJ_rpl33_rps18_rpl20_clpP_psbB_psbT_psbN_psbH_petB_petD_rpoA_rps11_rpl36_infA_rps8_rpl14_rpl16_rps3_rpl22_rps19_rpl2_rpl23_rps4	2
accD_psaI_ycf4_cemA_petA_psbJ_psbL_psbF_psbE_petL_petG_psaJ_rpl33_rps18_rpl20_clpP_psbB_psbT_psbN_psbH_petB_petD_rpoA_rps11_rpl36_infA_rps8_rpl14_rpl16_rps3_rpl22_rps19_rpl2_rpl23_rps4_ycf3	2
accD_psaI_ycf4_cemA_petA_psbJ_psbL_psbF_psbE_petL_petG_psaJ_rpl33_rps18_rpl20_clpP_psbB_psbT_psbN_psbH_petB_petD_rpoA_rps11_rpl36_infA_rps8_rpl14_rpl16_rps3_rpl22_rps19_rpl2_rpl23_rps4_ycf3_rps14	2
accD_psaI_ycf4_cemA_petA_psbJ_psbL_psbF_psbE_petL_petG_psaJ_rpl33_rps18_rpl20_clpP_psbB_psbT_psbN_psbH_petB_petD_rpoA_rps11_rpl36_infA_rps8_rpl14_rpl16_rps3_rpl22_rps19_rpl2_rpl23_rps7	2
accD_psaI_ycf4_cemA_petA_psbJ_psbL_psbF_psbE_petL_petG_psaJ_rpl33_rps18_rpl20_clpP_psbB_psbT_psbN_psbH_petB_petD_rpoA_rps11_rpl36_infA_rps8_rpl14_rpl16_rps3_rpl22_rps19_rpl2_rpl23_rps7_psbA	1
accD_psaI_ycf4_cemA_petA_psbJ_psbL_psbF_psbE_petL_petG_psaJ_rpl33_rps18_rpl20_clpP_psbB_psbT_psbN_psbH_petB_petD_rpoA_rps11_rpl36_infA_rps8_rpl14_rpl16_rps3_rpl22_rps19_rpl2_rpl23_rps7_psbA_rpl32	1
accD_psaI_ycf4_cemA_petA_psbJ_psbL_psbF_psbE_petL_petG_psaJ_rpl33_rps18_rpl20_clpP_psbB_psbT_psbN_psbH_petB_petD_rpoA_rps11_rpl36_infA_rps8_rpl14_rpl16_rps3_rpl22_rps19_rpl2_rpl23_rps7_psbA_rpl32_ccsA	1
accD_psaI_ycf4_cemA_petA_psbJ_psbL_psbF_psbE_petL_petG_psaJ_rpl33_rps18_rpl20_clpP_psbB_psbT_psbN_psbH_petB_petD_rpoA_rps11_rpl36_infA_rps8_rpl14_rpl16_rps3_rpl22_rps19_rpl2_rpl23_rps7_psbA_rpl32_ccsA_ndhD	1
accD_psaI_ycf4_cemA_petA_psbJ_psbL_psbF_psbE_petL_petG_psaJ_rpl33_rps18_rpl20_clpP_psbB_psbT_psbN_psbH_petB_petD_rpoA_rps11_rpl36_infA_rps8_rpl14_rpl16_rps3_rpl22_rps19_rpl2_rpl23_rps7_psbA_rpl32_ccsA_ndhD_psaC	1
accD_psaI_ycf4_cemA_petA_psbJ_psbL_psbF_psbE_petL_petG_psaJ_rpl33_rps18_rpl20_clpP_psbB_psbT_psbN_psbH_petB_petD_rpoA_rps11_rpl36_infA_rps8_rpl14_rpl16_rps3_rpl22_rps19_rpl2_rpl23_rps7_psbA_rpl32_ccsA_ndhD_psaC_ndhE	1
accD_psaI_ycf4_cemA_petA_psbJ_psbL_psbF_psbE_petL_petG_psaJ_rpl33_rps18_rpl20_clpP_psbB_psbT_psbN_psbH_petB_petD_rpoA_rps11_rpl36_infA_rps8_rpl14_rpl16_rps3_rpl22_rps19_rpl2_rpl23_rps7_psbA_rpl32_ccsA_ndhD_psaC_ndhE_ndhG	1
accD_psaI_ycf4_cemA_petA_psbJ_psbL_psbF_psbE_petL_petG_psaJ_rpl33_rps18_rpl20_clpP_psbB_psbT_psbN_psbH_petB_petD_rpoA_rps11_rpl36_infA_rps8_rpl14_rpl16_rps3_rpl22_rps19_rpl2_rpl23_rps7_psbA_rpl32_ccsA_ndhD_psaC_ndhE_ndhG_ndhI	1
accD_psaI_ycf4_cemA_petA_psbJ_psbL_psbF_psbE_petL_petG_psaJ_rpl33_rps18_rpl20_clpP_psbB_psbT_psbN_psbH_petB_petD_rpoA_rps11_rpl36_infA_rps8_rpl14_rpl16_rps3_rpl22_rps19_rpl2_rpl23_rps7_psbA_rpl32_ccsA_ndhD_psaC_ndhE_ndhG_ndhI_ndhA	1
accD_psaI_ycf4_cemA_petA_psbJ_psbL_psbF_psbE_petL_petG_psaJ_rpl33_rps18_rpl20_clpP_psbB_psbT_psbN_psbH_petB_petD_rpoA_rps11_rpl36_infA_rps8_rpl14_rpl16_rps3_rpl22_rps19_rpl2_rpl23_rps7_psbA_rpl32_ccsA_ndhD_psaC_ndhE_ndhG_ndhI_ndhA_ndhH	1
accD_psaI_ycf4_cemA_petA_psbJ_psbL_psbF_psbE_petL_petG_psaJ_rpl33_rps18_rpl20_clpP_psbB_psbT_psbN_psbH_petB_petD_rpoA_rps11_rpl36_infA_rps8_rpl14_rpl16_rps3_rpl22_rps19_rpl2_rpl23_rps7_psbA_rpl32_ccsA_ndhD_psaC_ndhE_ndhG_ndhI_ndhA_ndhH_rps15	1
accD_psaI_ycf4_cemA_petA_psbJ_psbL_psbF_psbE_petL_petG_psaJ_rpl33_rps18_rpl20_clpP_psbB_psbT_psbN_psbH_petB_petD_rpoA_rps11_rpl36_infA_rps8_rpl14_rpl16_rps3_rpl22_rps19_rpl2_rpl23_rps7_psbA_rpl32_ccsA_ndhD_psaC_ndhE_ndhG_ndhI_ndhA_ndhH_rps15_ycf1	1
accD_psaI_ycf4_cemA_petA_psbJ_psbL_psbF_psbE_petL_petG_psaJ_rpl33_rps18_rpl20_clpP_psbB_psbT_psbN_psbH_petB_petD_rpoA_rps11_rpl36_infA_rps8_rpl14_rpl16_rps3_rpl22_rps19_rpl2_rpl23_rps7_psbA_rpl32_ccsA_ndhD_psaC_ndhE_ndhG_ndhI_ndhA_ndhH_rps15_ycf1_psbA	1
accD_psaI_ycf4_cemA_petA_psbJ_psbL_psbF_psbE_petL_petG_psaJ_rpl33_rps18_rpl20_clpP_psbB_psbT_psbN_psbH_petB_petD_rpoA_rps11_rpl36_infA_rps8_rpl14_rpl16_rps3_rpl22_rps19_rpl2_rpl23_rps7_psbA_rpl32_ccsA_ndhD_psaC_ndhE_ndhG_ndhI_ndhA_ndhH_rps15_ycf1_psbA_rps7	1
accD_psaI_ycf4_cemA_petA_psbJ_psbL_psbF_psbE_petL_petG_psaJ_rpl33_rps18_rpl20_clpP_psbB_psbT_psbN_psbH_petB_petD_rpoA_rps11_rpl36_infA_rps8_rpl14_rpl16_rps3_rpl22_rps19_rpl2_rpl23_rps7_psbA_rpl32_ccsA_ndhD_psaC_ndhE_ndhG_ndhI_ndhA_ndhH_rps15_ycf1_psbA_rps7_rps12	1
accD_psaI_ycf4_cemA_petA_psbJ_psbL_psbF_psbE_petL_petG_psaJ_rpl33_rps18_rpl20_clpP_psbB_psbT_psbN_psbH_petB_petD_rpoA_rps11_rpl36_infA_rps8_rpl14_rpl16_rps3_rpl22_rps19_rpl2_rpl23_rps7_psbA_rpl32_ccsA_ndhD_psaC_ndhE_ndhG_ndhI_ndhA_ndhH_rps15_ycf1_psbA_rps7_rps12_ndhB	1
accD_psaI_ycf4_cemA_petA_psbJ_psbL_psbF_psbE_petL_petG_psaJ_rpl33_rps18_rpl20_clpP_psbB_psbT_psbN_psbH_petB_petD_rpoA_rps11_rpl36_infA_rps8_rpl14_rpl16_rps3_rpl22_rps19_rpl2_rpl23_rps7_rps12	1
accD_psaI_ycf4_cemA_petA_psbJ_psbL_psbF_psbE_petL_petG_psaJ_rpl33_rps18_rpl20_clpP_psbB_psbT_psbN_psbH_petB_petD_rpoA_rps11_rpl36_infA_rps8_rpl14_rpl16_rps3_rpl22_rps19_rpl2_rpl23_rps7_rps12_rpl32	1
accD_psaI_ycf4_cemA_petA_psbJ_psbL_psbF_psbE_petL_petG_psaJ_rpl33_rps18_rpl20_clpP_psbB_psbT_psbN_psbH_petB_petD_rpoA_rps11_rpl36_infA_rps8_rpl14_rpl16_rps3_rpl22_rps19_rpl2_rpl23_rps7_rps12_rpl32_ccsA	1
accD_psaI_ycf4_cemA_petA_psbJ_psbL_psbF_psbE_petL_petG_psaJ_rpl33_rps18_rpl20_clpP_psbB_psbT_psbN_psbH_petB_petD_rpoA_rps11_rpl36_infA_rps8_rpl14_rpl16_rps3_rpl22_rps19_rpl2_rpl23_rps7_rps12_rpl32_ccsA_psaC	1
accD_psaI_ycf4_cemA_petA_psbJ_psbL_psbF_psbE_petL_petG_psaJ_rpl33_rps18_rpl20_clpP_psbB_psbT_psbN_psbH_petB_petD_rpoA_rps11_rpl36_infA_rps8_rpl14_rpl16_rps3_rpl22_rps19_rpl2_rpl23_rps7_rps12_rpl32_ccsA_psaC_ndhE	1
accD_psaI_ycf4_cemA_petA_psbJ_psbL_psbF_psbE_petL_petG_psaJ_rpl33_rps18_rpl20_clpP_psbB_psbT_psbN_psbH_petB_petD_rpoA_rps11_rpl36_infA_rps8_rpl14_rpl16_rps3_rpl22_rps19_rpl2_rpl23_rps7_rps12_rpl32_ccsA_psaC_ndhE_rps15	1
accD_psaI_ycf4_cemA_petA_psbJ_psbL_psbF_psbE_petL_petG_psaJ_rpl33_rps18_rpl20_clpP_psbB_psbT_psbN_psbH_petB_petD_rpoA_rps11_rpl36_infA_rps8_rpl14_rpl16_rps3_rpl22_rps19_rpl2_rpl23_rps7_rps12_rpl32_ccsA_psaC_ndhE_rps15_ycf1	1
accD_psaI_ycf4_cemA_petA_psbJ_psbL_psbF_psbE_petL_petG_psaJ_rpl33_rps18_rpl20_clpP_psbB_psbT_psbN_psbH_petB_petD_rpoA_rps11_rpl36_infA_rps8_rpl14_rpl16_rps3_rpl22_rps19_rpl2_rpl23_rps7_rps12_rpl32_ccsA_psaC_ndhE_rps15_ycf1_rps7	1
accD_psaI_ycf4_cemA_petA_psbJ_psbL_psbF_psbE_petL_petG_psaJ_rpl33_rps18_rpl20_clpP_psbB_psbT_psbN_psbH_petB_petD_rpoA_rps11_rpl36_infA_rps8_rpl14_rpl16_rps3_rpl22_rps19_rpl2_rpl23_rps7_rps12_rpl32_ccsA_psaC_ndhE_rps15_ycf1_rps7_rpl23	1
accD_psaI_ycf4_cemA_petA_psbJ_psbL_psbF_psbE_petL_petG_psaJ_rpl33_rps18_rpl20_clpP_psbB_psbT_psbN_psbH_petB_petD_rpoA_rps11_rpl36_infA_rps8_rpl14_rpl16_rps3_rpl22_rps19_rpl2_rpl23_rps7_rps12_rpl32_ccsA_psaC_ndhE_rps15_ycf1_rps7_rpl23_rpl2	1
accD_psaI_ycf4_cemA_petA_psbJ_psbL_psbF_psbE_petL_petG_psaJ_rpl33_rps18_rpl20_clpP_psbB_psbT_psbN_psbH_petB_petD_rpoA_rps11_rpl36_infA_rps8_rpl14_rpl16_rps3_rpl22_rps19_rpl2_rpl23_rps7_rps12_rpl32_ccsA_psaC_ndhE_rps15_ycf1_rps7_rpl23_rpl2_rps19	1
accD_psaI_ycf4_cemA_petA_psbJ_psbL_psbF_psbE_petL_petG_psaJ_rpl33_rps18_rpl20_clpP_psbB_psbT_psbN_psbH_petB_petD_rpoA_rps11_rpl36_infA_rps8_rpl14_rpl16_rps3_rpl22_rps19_rpl2_rps12	1
accD_psaI_ycf4_cemA_petA_psbJ_psbL_psbF_psbE_petL_petG_psaJ_rpl33_rps18_rpl20_clpP_psbB_psbT_psbN_psbH_petB_petD_rpoA_rps11_rpl36_infA_rps8_rpl14_rpl16_rps3_rpl22_rps19_rpl2_rps12_rps12	1
accD_psaI_ycf4_cemA_petA_psbJ_psbL_psbF_psbE_petL_petG_psaJ_rpl33_rps18_rpl20_clpP_psbB_psbT_psbN_psbH_petB_petD_rpoA_rps11_rpl36_infA_rps8_rpl14_rpl16_rps3_rpl22_rps19_rpl2_rps12_rps12_rpl32	1
accD_psaI_ycf4_cemA_petA_psbJ_psbL_psbF_psbE_petL_petG_psaJ_rpl33_rps18_rpl20_clpP_psbB_psbT_psbN_psbH_petB_petD_rpoA_rps11_rpl36_infA_rps8_rpl14_rpl16_rps3_rpl22_rps19_rpl2_rps12_rps12_rpl32_ccsA	1
accD_psaI_ycf4_cemA_petA_psbJ_psbL_psbF_psbE_petL_petG_psaJ_rpl33_rps18_rpl20_clpP_psbB_psbT_psbN_psbH_petB_petD_rpoA_rps11_rpl36_infA_rps8_rpl14_rpl16_rps3_rpl22_rps19_rpl2_rps12_rps12_rpl32_ccsA_ndhD	1
accD_psaI_ycf4_cemA_petA_psbJ_psbL_psbF_psbE_petL_petG_psaJ_rpl33_rps18_rpl20_clpP_psbB_psbT_psbN_psbH_petB_petD_rpoA_rps11_rpl36_infA_rps8_rpl14_rpl16_rps3_rpl22_rps19_rpl2_rps12_rps12_rpl32_ccsA_ndhD_psaC	1
accD_psaI_ycf4_cemA_petA_psbJ_psbL_psbF_psbE_petL_petG_psaJ_rpl33_rps18_rpl20_clpP_psbB_psbT_psbN_psbH_petB_petD_rpoA_rps11_rpl36_infA_rps8_rpl14_rpl16_rps3_rpl22_rps19_rpl2_rps12_rps12_rpl32_ccsA_ndhD_psaC_ndhE	1
accD_psaI_ycf4_cemA_petA_psbJ_psbL_psbF_psbE_petL_petG_psaJ_rpl33_rps18_rpl20_clpP_psbB_psbT_psbN_psbH_petB_petD_rpoA_rps11_rpl36_infA_rps8_rpl14_rpl16_rps3_rpl22_rps19_rpl2_rps12_rps12_rpl32_ccsA_ndhD_psaC_ndhE_ndhG	1
accD_psaI_ycf4_cemA_petA_psbJ_psbL_psbF_psbE_petL_petG_psaJ_rpl33_rps18_rpl20_clpP_psbB_psbT_psbN_psbH_petB_petD_rpoA_rps11_rpl36_infA_rps8_rpl14_rpl16_rps3_rpl22_rps19_rpl2_rps12_rps12_rpl32_ccsA_ndhD_psaC_ndhE_ndhG_ndhI	1
accD_psaI_ycf4_cemA_petA_psbJ_psbL_psbF_psbE_petL_petG_psaJ_rpl33_rps18_rpl20_clpP_psbB_psbT_psbN_psbH_petB_petD_rpoA_rps11_rpl36_infA_rps8_rpl14_rpl16_rps3_rpl22_rps19_rpl2_rps12_rps12_rpl32_ccsA_ndhD_psaC_ndhE_ndhG_ndhI_ndhA	1
accD_psaI_ycf4_cemA_petA_psbJ_psbL_psbF_psbE_petL_petG_psaJ_rpl33_rps18_rpl20_clpP_psbB_psbT_psbN_psbH_petB_petD_rpoA_rps11_rpl36_infA_rps8_rpl14_rpl16_rps3_rpl22_rps19_rpl2_rps12_rps12_rpl32_ccsA_ndhD_psaC_ndhE_ndhG_ndhI_ndhA_ndhH	1
accD_psaI_ycf4_cemA_petA_psbJ_psbL_psbF_psbE_petL_petG_psaJ_rpl33_rps18_rpl20_clpP_psbB_psbT_psbN_psbH_petB_petD_rpoA_rps11_rpl36_infA_rps8_rpl14_rpl16_rps3_rpl22_rps19_rpl2_rps12_rps12_rpl32_ccsA_ndhD_psaC_ndhE_ndhG_ndhI_ndhA_ndhH_rps15	1
accD_psaI_ycf4_cemA_petA_psbJ_psbL_psbF_psbE_petL_petG_psaJ_rpl33_rps18_rpl20_clpP_psbB_psbT_psbN_psbH_petB_petD_rpoA_rps11_rpl36_infA_rps8_rpl14_rpl16_rps3_rpl22_rps19_rpl2_rps12_rps12_rpl32_ccsA_ndhD_psaC_ndhE_ndhG_ndhI_ndhA_ndhH_rps15_psbA	1
accD_psaI_ycf4_cemA_petA_psbJ_psbL_psbF_psbE_petL_petG_psaJ_rpl33_rps18_rpl20_clpP_psbB_psbT_psbN_psbH_petB_petD_rpoA_rps11_rpl36_infA_rps8_rpl14_rpl16_rps3_rpl22_rps19_rpl2_rps12_rps12_rpl32_ccsA_ndhD_psaC_ndhE_ndhG_ndhI_ndhA_ndhH_rps15_psbA_psbA	1
accD_psaI_ycf4_cemA_petA_psbJ_psbL_psbF_psbE_petL_petG_psaJ_rpl33_rps18_rpl20_clpP_psbB_psbT_psbN_psbH_petB_petD_rpoA_rps11_rpl36_infA_rps8_rpl14_rpl16_rps3_rpl22_rps19_rpl2_rps12_rps12_rpl32_ccsA_ndhD_psaC_ndhE_ndhG_ndhI_ndhA_ndhH_rps15_psbA_psbA_rps7	1
accD_psaI_ycf4_cemA_petA_psbJ_psbL_psbF_psbE_petL_petG_psaJ_rpl33_rps18_rpl20_clpP_psbB_psbT_psbN_psbH_petB_petD_rpoA_rps11_rpl36_infA_rps8_rpl14_rpl16_rps3_rpl22_rps19_rpl2_rps12_rps12_rpl32_ccsA_ndhD_psaC_ndhE_ndhG_ndhI_ndhA_ndhH_rps15_psbA_psbA_rps7_rps7	1
accD_psaI_ycf4_cemA_petA_psbJ_psbL_psbF_psbE_petL_petG_psaJ_rpl33_rps18_rpl20_clpP_psbB_psbT_psbN_psbH_petB_petD_rpoA_rps11_rpl36_infA_rps8_rpl14_rpl16_rps3_rpl22_rps19_rpl23	4
accD_psaI_ycf4_cemA_petA_psbJ_psbL_psbF_psbE_petL_petG_psaJ_rpl33_rps18_rpl20_clpP_psbB_psbT_psbN_psbH_petB_petD_rpoA_rps11_rpl36_infA_rps8_rpl14_rpl16_rps3_rpl22_rps19_rpl23_ndhB	3
accD_psaI_ycf4_cemA_petA_psbJ_psbL_psbF_psbE_petL_petG_psaJ_rpl33_rps18_rpl20_clpP_psbB_psbT_psbN_psbH_petB_petD_rpoA_rps11_rpl36_infA_rps8_rpl14_rpl16_rps3_rpl22_rps19_rpl23_ndhB_rps7	3
accD_psaI_ycf4_cemA_petA_psbJ_psbL_psbF_psbE_petL_petG_psaJ_rpl33_rps18_rpl20_clpP_psbB_psbT_psbN_psbH_petB_petD_rpoA_rps11_rpl36_infA_rps8_rpl14_rpl16_rps3_rpl22_rps19_rpl23_ndhB_rps7_rpl32	3
accD_psaI_ycf4_cemA_petA_psbJ_psbL_psbF_psbE_petL_petG_psaJ_rpl33_rps18_rpl20_clpP_psbB_psbT_psbN_psbH_petB_petD_rpoA_rps11_rpl36_infA_rps8_rpl14_rpl16_rps3_rpl22_rps19_rpl23_ndhB_rps7_rpl32_ccsA	3
accD_psaI_ycf4_cemA_petA_psbJ_psbL_psbF_psbE_petL_petG_psaJ_rpl33_rps18_rpl20_clpP_psbB_psbT_psbN_psbH_petB_petD_rpoA_rps11_rpl36_infA_rps8_rpl14_rpl16_rps3_rpl22_rps19_rpl23_ndhB_rps7_rpl32_ccsA_ndhD	1
accD_psaI_ycf4_cemA_petA_psbJ_psbL_psbF_psbE_petL_petG_psaJ_rpl33_rps18_rpl20_clpP_psbB_psbT_psbN_psbH_petB_petD_rpoA_rps11_rpl36_infA_rps8_rpl14_rpl16_rps3_rpl22_rps19_rpl23_ndhB_rps7_rpl32_ccsA_ndhD_psaC	1
accD_psaI_ycf4_cemA_petA_psbJ_psbL_psbF_psbE_petL_petG_psaJ_rpl33_rps18_rpl20_clpP_psbB_psbT_psbN_psbH_petB_petD_rpoA_rps11_rpl36_infA_rps8_rpl14_rpl16_rps3_rpl22_rps19_rpl23_ndhB_rps7_rpl32_ccsA_ndhD_psaC_ndhE	1
accD_psaI_ycf4_cemA_petA_psbJ_psbL_psbF_psbE_petL_petG_psaJ_rpl33_rps18_rpl20_clpP_psbB_psbT_psbN_psbH_petB_petD_rpoA_rps11_rpl36_infA_rps8_rpl14_rpl16_rps3_rpl22_rps19_rpl23_ndhB_rps7_rpl32_ccsA_ndhD_psaC_ndhE_ndhG	1
accD_psaI_ycf4_cemA_petA_psbJ_psbL_psbF_psbE_petL_petG_psaJ_rpl33_rps18_rpl20_clpP_psbB_psbT_psbN_psbH_petB_petD_rpoA_rps11_rpl36_infA_rps8_rpl14_rpl16_rps3_rpl22_rps19_rpl23_ndhB_rps7_rpl32_ccsA_ndhD_psaC_ndhE_ndhG_ndhI	1
accD_psaI_ycf4_cemA_petA_psbJ_psbL_psbF_psbE_petL_petG_psaJ_rpl33_rps18_rpl20_clpP_psbB_psbT_psbN_psbH_petB_petD_rpoA_rps11_rpl36_infA_rps8_rpl14_rpl16_rps3_rpl22_rps19_rpl23_ndhB_rps7_rpl32_ccsA_ndhD_psaC_ndhE_ndhG_ndhI_ndhA	1
accD_psaI_ycf4_cemA_petA_psbJ_psbL_psbF_psbE_petL_petG_psaJ_rpl33_rps18_rpl20_clpP_psbB_psbT_psbN_psbH_petB_petD_rpoA_rps11_rpl36_infA_rps8_rpl14_rpl16_rps3_rpl22_rps19_rpl23_ndhB_rps7_rpl32_ccsA_ndhD_psaC_ndhE_ndhG_ndhI_ndhA_ndhH	1
accD_psaI_ycf4_cemA_petA_psbJ_psbL_psbF_psbE_petL_petG_psaJ_rpl33_rps18_rpl20_clpP_psbB_psbT_psbN_psbH_petB_petD_rpoA_rps11_rpl36_infA_rps8_rpl14_rpl16_rps3_rpl22_rps19_rpl23_ndhB_rps7_rpl32_ccsA_ndhD_psaC_ndhE_ndhG_ndhI_ndhA_ndhH_rps15	1
accD_psaI_ycf4_cemA_petA_psbJ_psbL_psbF_psbE_petL_petG_psaJ_rpl33_rps18_rpl20_clpP_psbB_psbT_psbN_psbH_petB_petD_rpoA_rps11_rpl36_infA_rps8_rpl14_rpl16_rps3_rpl22_rps19_rpl23_ndhB_rps7_rpl32_ccsA_ndhD_psaC_ndhE_ndhG_ndhI_ndhA_ndhH_rps15_ycf1	1
accD_psaI_ycf4_cemA_petA_psbJ_psbL_psbF_psbE_petL_petG_psaJ_rpl33_rps18_rpl20_clpP_psbB_psbT_psbN_psbH_petB_petD_rpoA_rps11_rpl36_infA_rps8_rpl14_rpl16_rps3_rpl22_rps19_rpl23_ndhB_rps7_rpl32_ccsA_ndhD_psaC_ndhE_ndhG_ndhI_ndhA_ndhH_rps15_ycf1_rps7	1
accD_psaI_ycf4_cemA_petA_psbJ_psbL_psbF_psbE_petL_petG_psaJ_rpl33_rps18_rpl20_clpP_psbB_psbT_psbN_psbH_petB_petD_rpoA_rps11_rpl36_infA_rps8_rpl14_rpl16_rps3_rpl22_rps19_rpl23_ndhB_rps7_rpl32_ccsA_ndhD_psaC_ndhE_ndhG_ndhI_ndhA_ndhH_rps15_ycf1_rps7_ndhB	1
accD_psaI_ycf4_cemA_petA_psbJ_psbL_psbF_psbE_petL_petG_psaJ_rpl33_rps18_rpl20_clpP_psbB_psbT_psbN_psbH_petB_petD_rpoA_rps11_rpl36_infA_rps8_rpl14_rpl16_rps3_rpl22_rps19_rpl23_ndhB_rps7_rpl32_ccsA_ndhD_psaC_ndhE_ndhG_ndhI_ndhA_ndhH_rps15_ycf1_rps7_ndhB_rpl23	1
accD_psaI_ycf4_cemA_petA_psbJ_psbL_psbF_psbE_petL_petG_psaJ_rpl33_rps18_rpl20_clpP_psbB_psbT_psbN_psbH_petB_petD_rpoA_rps11_rpl36_infA_rps8_rpl14_rpl16_rps3_rpl22_rps19_rpl23_ndhB_rps7_rpl32_ccsA_ndhD_psaC_ndhE_ndhG_ndhI_ndhA_ndhH_rps15_ycf1_rps7_ndhB_rpl23_rps19	1
accD_psaI_ycf4_cemA_petA_psbJ_psbL_psbF_psbE_petL_petG_psaJ_rpl33_rps18_rpl20_clpP_psbB_psbT_psbN_psbH_petB_petD_rpoA_rps11_rpl36_infA_rps8_rpl14_rpl16_rps3_rpl22_rps19_rpl23_ndhB_rps7_rpl32_ccsA_psaC	2
accD_psaI_ycf4_cemA_petA_psbJ_psbL_psbF_psbE_petL_petG_psaJ_rpl33_rps18_rpl20_clpP_psbB_psbT_psbN_psbH_petB_petD_rpoA_rps11_rpl36_infA_rps8_rpl14_rpl16_rps3_rpl22_rps19_rpl23_ndhB_rps7_rpl32_ccsA_psaC_rps15	2
accD_psaI_ycf4_cemA_petA_psbJ_psbL_psbF_psbE_petL_petG_psaJ_rpl33_rps18_rpl20_clpP_psbB_psbT_psbN_psbH_petB_petD_rpoA_rps11_rpl36_infA_rps8_rpl14_rpl16_rps3_rpl22_rps19_rpl23_ndhB_rps7_rpl32_ccsA_psaC_rps15_ycf1	2
accD_psaI_ycf4_cemA_petA_psbJ_psbL_psbF_psbE_petL_petG_psaJ_rpl33_rps18_rpl20_clpP_psbB_psbT_psbN_psbH_petB_petD_rpoA_rps11_rpl36_infA_rps8_rpl14_rpl16_rps3_rpl22_rps19_rpl23_ndhB_rps7_rpl32_ccsA_psaC_rps15_ycf1_rps7	2
accD_psaI_ycf4_cemA_petA_psbJ_psbL_psbF_psbE_petL_petG_psaJ_rpl33_rps18_rpl20_clpP_psbB_psbT_psbN_psbH_petB_petD_rpoA_rps11_rpl36_infA_rps8_rpl14_rpl16_rps3_rpl22_rps19_rpl23_ndhB_rps7_rpl32_ccsA_psaC_rps15_ycf1_rps7_ndhB	2
accD_psaI_ycf4_cemA_petA_psbJ_psbL_psbF_psbE_petL_petG_psaJ_rpl33_rps18_rpl20_clpP_psbB_psbT_psbN_psbH_petB_petD_rpoA_rps11_rpl36_infA_rps8_rpl14_rpl16_rps3_rpl22_rps19_rpl23_ndhB_rps7_rpl32_ccsA_psaC_rps15_ycf1_rps7_ndhB_rpl23	2
accD_psaI_ycf4_cemA_petA_psbJ_psbL_psbF_psbE_petL_petG_psaJ_rpl33_rps18_rpl20_clpP_psbB_psbT_psbN_psbH_petB_petD_rpoA_rps11_rpl36_infA_rps8_rpl14_rpl16_rps3_rpl22_rps19_rpl23_ndhB_rps7_rpl32_ccsA_psaC_rps15_ycf1_rps7_ndhB_rpl23_rps19	2
accD_psaI_ycf4_cemA_petA_psbJ_psbL_psbF_psbE_petL_petG_psaJ_rpl33_rps18_rpl20_clpP_psbB_psbT_psbN_psbH_petB_petD_rpoA_rps11_rpl36_infA_rps8_rpl14_rpl16_rps3_rpl22_rps19_rpl23_ndhH	1
accD_psaI_ycf4_cemA_petA_psbJ_psbL_psbF_psbE_petL_petG_psaJ_rpl33_rps18_rpl20_clpP_psbB_psbT_psbN_psbH_petB_petD_rpoA_rps11_rpl36_infA_rps8_rpl14_rpl16_rps3_rpl22_rps19_rpl23_ndhH_ndhA	1
accD_psaI_ycf4_cemA_petA_psbJ_psbL_psbF_psbE_petL_petG_psaJ_rpl33_rps18_rpl20_clpP_psbB_psbT_psbN_psbH_petB_petD_rpoA_rps11_rpl36_infA_rps8_rpl14_rpl16_rps3_rpl22_rps19_rpl23_ndhH_ndhA_ndhI	1
accD_psaI_ycf4_cemA_petA_psbJ_psbL_psbF_psbE_petL_petG_psaJ_rpl33_rps18_rpl20_clpP_psbB_psbT_psbN_psbH_petB_petD_rpoA_rps11_rpl36_infA_rps8_rpl14_rpl16_rps3_rpl22_rps19_rpl23_ndhH_ndhA_ndhI_ndhG	1
accD_psaI_ycf4_cemA_petA_psbJ_psbL_psbF_psbE_petL_petG_psaJ_rpl33_rps18_rpl20_clpP_psbB_psbT_psbN_psbH_petB_petD_rpoA_rps11_rpl36_infA_rps8_rpl14_rpl16_rps3_rpl22_rps19_rpl23_ndhH_ndhA_ndhI_ndhG_ndhE	1
accD_psaI_ycf4_cemA_petA_psbJ_psbL_psbF_psbE_petL_petG_psaJ_rpl33_rps18_rpl20_clpP_psbB_psbT_psbN_psbH_petB_petD_rpoA_rps11_rpl36_infA_rps8_rpl14_rpl16_rps3_rpl22_rps19_rpl23_ndhH_ndhA_ndhI_ndhG_ndhE_psaC	1
accD_psaI_ycf4_cemA_petA_psbJ_psbL_psbF_psbE_petL_petG_psaJ_rpl33_rps18_rpl20_clpP_psbB_psbT_psbN_psbH_petB_petD_rpoA_rps11_rpl36_infA_rps8_rpl14_rpl16_rps3_rpl22_rps19_rpl23_ndhH_ndhA_ndhI_ndhG_ndhE_psaC_ndhD	1
accD_psaI_ycf4_cemA_petA_psbJ_psbL_psbF_psbE_petL_petG_psaJ_rpl33_rps18_rpl20_clpP_psbB_psbT_psbN_psbH_petB_petD_rpoA_rps11_rpl36_infA_rps8_rpl14_rpl16_rps3_rpl22_rps19_rpl23_ndhH_ndhA_ndhI_ndhG_ndhE_psaC_ndhD_ccsA	1
accD_psaI_ycf4_cemA_petA_psbJ_psbL_psbF_psbE_petL_petG_psaJ_rpl33_rps18_rpl20_clpP_psbB_psbT_psbN_psbH_petB_petD_rpoA_rps11_rpl36_infA_rps8_rpl14_rpl16_rps3_rpl22_rps19_rpl23_ndhH_ndhA_ndhI_ndhG_ndhE_psaC_ndhD_ccsA_rpl32	1
accD_psaI_ycf4_cemA_petA_psbJ_psbL_psbF_psbE_petL_petG_psaJ_rpl33_rps18_rpl20_clpP_psbB_psbT_psbN_psbH_petB_petD_rpoA_rps11_rpl36_infA_rps8_rpl14_rpl16_rps3_rps19	4
accD_psaI_ycf4_cemA_petA_psbJ_psbL_psbF_psbE_petL_petG_psaJ_rpl33_rps18_rpl20_clpP_psbB_psbT_psbN_psbH_petB_petD_rpoA_rps11_rpl36_infA_rps8_rpl14_rpl16_rps3_rps19_rpl2	4
accD_psaI_ycf4_cemA_petA_psbJ_psbL_psbF_psbE_petL_petG_psaJ_rpl33_rps18_rpl20_clpP_psbB_psbT_psbN_psbH_petB_petD_rpoA_rps11_rpl36_infA_rps8_rpl14_rpl16_rps3_rps19_rpl2_rpl23	4
accD_psaI_ycf4_cemA_petA_psbJ_psbL_psbF_psbE_petL_petG_psaJ_rpl33_rps18_rpl20_clpP_psbB_psbT_psbN_psbH_petB_petD_rpoA_rps11_rpl36_infA_rps8_rpl14_rpl16_rps3_rps19_rpl2_rpl23_ndhB	4
accD_psaI_ycf4_cemA_petA_psbJ_psbL_psbF_psbE_petL_petG_psaJ_rpl33_rps18_rpl20_clpP_psbB_psbT_psbN_psbH_petB_petD_rpoA_rps11_rpl36_infA_rps8_rpl14_rpl16_rps3_rps19_rpl2_rpl23_ndhB_rps7	4
accD_psaI_ycf4_cemA_petA_psbJ_psbL_psbF_psbE_petL_petG_psaJ_rpl33_rps18_rpl20_clpP_psbB_psbT_psbN_psbH_petB_petD_rpoA_rps11_rpl36_infA_rps8_rpl14_rpl16_rps3_rps19_rpl2_rpl23_ndhB_rps7_rps12	4
accD_psaI_ycf4_cemA_petA_psbJ_psbL_psbF_psbE_petL_petG_psaJ_rpl33_rps18_rpl20_clpP_psbB_psbT_psbN_psbH_petB_petD_rpoA_rps11_rpl36_infA_rps8_rpl14_rpl16_rps3_rps19_rpl2_rpl23_ndhB_rps7_rps12_rpl32	4
accD_psaI_ycf4_cemA_petA_psbJ_psbL_psbF_psbE_petL_petG_psaJ_rpl33_rps18_rpl20_clpP_psbB_psbT_psbN_psbH_petB_petD_rpoA_rps11_rpl36_infA_rps8_rpl14_rpl16_rps3_rps19_rpl2_rpl23_ndhB_rps7_rps12_rpl32_ccsA	4
accD_psaI_ycf4_cemA_petA_psbJ_psbL_psbF_psbE_petL_petG_psaJ_rpl33_rps18_rpl20_clpP_psbB_psbT_psbN_psbH_petB_petD_rpoA_rps11_rpl36_infA_rps8_rpl14_rpl16_rps3_rps19_rpl2_rpl23_ndhB_rps7_rps12_rpl32_ccsA_ndhD	4
accD_psaI_ycf4_cemA_petA_psbJ_psbL_psbF_psbE_petL_petG_psaJ_rpl33_rps18_rpl20_clpP_psbB_psbT_psbN_psbH_petB_petD_rpoA_rps11_rpl36_infA_rps8_rpl14_rpl16_rps3_rps19_rpl2_rpl23_ndhB_rps7_rps12_rpl32_ccsA_ndhD_psaC	4
accD_psaI_ycf4_cemA_petA_psbJ_psbL_psbF_psbE_petL_petG_psaJ_rpl33_rps18_rpl20_clpP_psbB_psbT_psbN_psbH_petB_petD_rpoA_rps11_rpl36_infA_rps8_rpl14_rpl16_rps3_rps19_rpl2_rpl23_ndhB_rps7_rps12_rpl32_ccsA_ndhD_psaC_ndhE	4
accD_psaI_ycf4_cemA_petA_psbJ_psbL_psbF_psbE_petL_petG_psaJ_rpl33_rps18_rpl20_clpP_psbB_psbT_psbN_psbH_petB_petD_rpoA_rps11_rpl36_infA_rps8_rpl14_rpl16_rps3_rps19_rpl2_rpl23_ndhB_rps7_rps12_rpl32_ccsA_ndhD_psaC_ndhE_ndhG	4
accD_psaI_ycf4_cemA_petA_psbJ_psbL_psbF_psbE_petL_petG_psaJ_rpl33_rps18_rpl20_clpP_psbB_psbT_psbN_psbH_petB_petD_rpoA_rps11_rpl36_infA_rps8_rpl14_rpl16_rps3_rps19_rpl2_rpl23_ndhB_rps7_rps12_rpl32_ccsA_ndhD_psaC_ndhE_ndhG_ndhI	4
accD_psaI_ycf4_cemA_petA_psbJ_psbL_psbF_psbE_petL_petG_psaJ_rpl33_rps18_rpl20_clpP_psbB_psbT_psbN_psbH_petB_petD_rpoA_rps11_rpl36_infA_rps8_rpl14_rpl16_rps3_rps19_rpl2_rpl23_ndhB_rps7_rps12_rpl32_ccsA_ndhD_psaC_ndhE_ndhG_ndhI_ndhA	4
accD_psaI_ycf4_cemA_petA_psbJ_psbL_psbF_psbE_petL_petG_psaJ_rpl33_rps18_rpl20_clpP_psbB_psbT_psbN_psbH_petB_petD_rpoA_rps11_rpl36_infA_rps8_rpl14_rpl16_rps3_rps19_rpl2_rpl23_ndhB_rps7_rps12_rpl32_ccsA_ndhD_psaC_ndhE_ndhG_ndhI_ndhA_ndhH	3
accD_psaI_ycf4_cemA_petA_psbJ_psbL_psbF_psbE_petL_petG_psaJ_rpl33_rps18_rpl20_clpP_psbB_psbT_psbN_psbH_petB_petD_rpoA_rps11_rpl36_infA_rps8_rpl14_rpl16_rps3_rps19_rpl2_rpl23_ndhB_rps7_rps12_rpl32_ccsA_ndhD_psaC_ndhE_ndhG_ndhI_ndhA_ndhH_rps15	3
accD_psaI_ycf4_cemA_petA_psbJ_psbL_psbF_psbE_petL_petG_psaJ_rpl33_rps18_rpl20_clpP_psbB_psbT_psbN_psbH_petB_petD_rpoA_rps11_rpl36_infA_rps8_rpl14_rpl16_rps3_rps19_rpl2_rpl23_ndhB_rps7_rps12_rpl32_ccsA_ndhD_psaC_ndhE_ndhG_ndhI_ndhA_ndhH_rps15_ycf1	3
accD_psaI_ycf4_cemA_petA_psbJ_psbL_psbF_psbE_petL_petG_psaJ_rpl33_rps18_rpl20_clpP_psbB_psbT_psbN_psbH_petB_petD_rpoA_rps11_rpl36_infA_rps8_rpl14_rpl16_rps3_rps19_rpl2_rpl23_ndhB_rps7_rps12_rpl32_ccsA_ndhD_psaC_ndhE_ndhG_ndhI_ndhA_ndhH_rps15_ycf1_rps12	1
accD_psaI_ycf4_cemA_petA_psbJ_psbL_psbF_psbE_petL_petG_psaJ_rpl33_rps18_rpl20_clpP_psbB_psbT_psbN_psbH_petB_petD_rpoA_rps11_rpl36_infA_rps8_rpl14_rpl16_rps3_rps19_rpl2_rpl23_ndhB_rps7_rps12_rpl32_ccsA_ndhD_psaC_ndhE_ndhG_ndhI_ndhA_ndhH_rps15_ycf1_rps12_rps7	1
accD_psaI_ycf4_cemA_petA_psbJ_psbL_psbF_psbE_petL_petG_psaJ_rpl33_rps18_rpl20_clpP_psbB_psbT_psbN_psbH_petB_petD_rpoA_rps11_rpl36_infA_rps8_rpl14_rpl16_rps3_rps19_rpl2_rpl23_ndhB_rps7_rps12_rpl32_ccsA_ndhD_psaC_ndhE_ndhG_ndhI_ndhA_ndhH_rps15_ycf1_rps12_rps7_ndhB	1
accD_psaI_ycf4_cemA_petA_psbJ_psbL_psbF_psbE_petL_petG_psaJ_rpl33_rps18_rpl20_clpP_psbB_psbT_psbN_psbH_petB_petD_rpoA_rps11_rpl36_infA_rps8_rpl14_rpl16_rps3_rps19_rpl2_rpl23_ndhB_rps7_rps12_rpl32_ccsA_ndhD_psaC_ndhE_ndhG_ndhI_ndhA_ndhH_rps15_ycf1_rps12_rps7_ndhB_rpl23	1
accD_psaI_ycf4_cemA_petA_psbJ_psbL_psbF_psbE_petL_petG_psaJ_rpl33_rps18_rpl20_clpP_psbB_psbT_psbN_psbH_petB_petD_rpoA_rps11_rpl36_infA_rps8_rpl14_rpl16_rps3_rps19_rpl2_rpl23_ndhB_rps7_rps12_rpl32_ccsA_ndhD_psaC_ndhE_ndhG_ndhI_ndhA_ndhH_rps15_ycf1_rps12_rps7_ndhB_rpl23_rpl2	1
accD_psaI_ycf4_cemA_petA_psbJ_psbL_psbF_psbE_petL_petG_psaJ_rpl33_rps18_rpl20_clpP_psbB_psbT_psbN_psbH_petB_petD_rpoA_rps11_rpl36_infA_rps8_rpl14_rpl16_rps3_rps19_rpl2_rpl23_ndhB_rps7_rps12_rpl32_ccsA_ndhD_psaC_ndhE_ndhG_ndhI_ndhA_ndhH_rps15_ycf1_rps7	2
accD_psaI_ycf4_cemA_petA_psbJ_psbL_psbF_psbE_petL_petG_psaJ_rpl33_rps18_rpl20_clpP_psbB_psbT_psbN_psbH_petB_petD_rpoA_rps11_rpl36_infA_rps8_rpl14_rpl16_rps3_rps19_rpl2_rpl23_ndhB_rps7_rps12_rpl32_ccsA_ndhD_psaC_ndhE_ndhG_ndhI_ndhA_ndhH_rps15_ycf1_rps7_ndhB	2
accD_psaI_ycf4_cemA_petA_psbJ_psbL_psbF_psbE_petL_petG_psaJ_rpl33_rps18_rpl20_clpP_psbB_psbT_psbN_psbH_petB_petD_rpoA_rps11_rpl36_infA_rps8_rpl14_rpl16_rps3_rps19_rpl2_rpl23_ndhB_rps7_rps12_rpl32_ccsA_ndhD_psaC_ndhE_ndhG_ndhI_ndhA_ndhH_rps15_ycf1_rps7_ndhB_rpl23	2
accD_psaI_ycf4_cemA_petA_psbJ_psbL_psbF_psbE_petL_petG_psaJ_rpl33_rps18_rpl20_clpP_psbB_psbT_psbN_psbH_petB_petD_rpoA_rps11_rpl36_infA_rps8_rpl14_rpl16_rps3_rps19_rpl2_rpl23_ndhB_rps7_rps12_rpl32_ccsA_ndhD_psaC_ndhE_ndhG_ndhI_ndhA_ndhH_rps15_ycf1_rps7_ndhB_rpl23_rpl2	1
accD_psaI_ycf4_cemA_petA_psbJ_psbL_psbF_psbE_petL_petG_psaJ_rpl33_rps18_rpl20_clpP_psbB_psbT_psbN_psbH_petB_petD_rpoA_rps11_rpl36_infA_rps8_rpl14_rpl16_rps3_rps19_rpl2_rpl23_ndhB_rps7_rps12_rpl32_ccsA_ndhD_psaC_ndhE_ndhG_ndhI_ndhA_rps15	1
accD_psaI_ycf4_cemA_petA_psbJ_psbL_psbF_psbE_petL_petG_psaJ_rpl33_rps18_rpl20_clpP_psbB_psbT_psbN_psbH_petB_petD_rpoA_rps11_rpl36_infA_rps8_rpl14_rpl16_rps3_rps19_rpl2_rpl23_ndhB_rps7_rps12_rpl32_ccsA_ndhD_psaC_ndhE_ndhG_ndhI_ndhA_rps15_ycf1	1
accD_psaI_ycf4_cemA_petA_psbJ_psbL_psbF_psbE_petL_petG_psaJ_rpl33_rps18_rpl20_clpP_psbB_psbT_psbN_psbH_petB_petD_rpoA_rps11_rpl36_infA_rps8_rpl14_rpl16_rps3_rps19_rpl2_rpl23_ndhB_rps7_rps12_rpl32_ccsA_ndhD_psaC_ndhE_ndhG_ndhI_ndhA_rps15_ycf1_rps7	1
accD_psaI_ycf4_cemA_petA_psbJ_psbL_psbF_psbE_petL_petG_psaJ_rpl33_rps18_rpl20_clpP_psbB_psbT_psbN_psbH_petB_petD_rpoA_rps11_rpl36_infA_rps8_rpl14_rpl16_rps3_rps19_rpl2_rpl23_ndhB_rps7_rps12_rpl32_ccsA_ndhD_psaC_ndhE_ndhG_ndhI_ndhA_rps15_ycf1_rps7_ndhB	1
accD_psaI_ycf4_cemA_petA_psbJ_psbL_psbF_psbE_petL_petG_psaJ_rpl33_rps18_rpl20_clpP_psbB_psbT_psbN_psbH_petB_petD_rpoA_rps11_rpl36_infA_rps8_rpl14_rpl16_rps3_rps19_rpl2_rpl23_ndhB_rps7_rps12_rpl32_ccsA_ndhD_psaC_ndhE_ndhG_ndhI_ndhA_rps15_ycf1_rps7_ndhB_rpl23	1
accD_psaI_ycf4_cemA_petA_psbJ_psbL_psbF_psbE_petL_petG_psaJ_rpl33_rps18_rpl20_clpP_psbB_psbT_psbN_psbH_petB_petD_rpoA_rps11_rpl36_infA_rps8_rpl14_rpl16_rps3_rps19_rpl2_rpl23_ndhB_rps7_rps12_rpl32_ccsA_ndhD_psaC_ndhE_ndhG_ndhI_ndhA_rps15_ycf1_rps7_ndhB_rpl23_rpl2	1
accD_psaI_ycf4_cemA_petA_psbJ_psbL_psbF_psbE_petL_petG_psaJ_rpl33_rps18_rpl20_clpP_psbB_psbT_psbN_psbH_petB_petD_rpoA_rps11_rpl36_rpl2	6
accD_psaI_ycf4_cemA_petA_psbJ_psbL_psbF_psbE_petL_petG_psaJ_rpl33_rps18_rpl20_clpP_psbB_psbT_psbN_psbH_petB_petD_rpoA_rps11_rpl36_rpl2_rps12	6
accD_psaI_ycf4_cemA_petA_psbJ_psbL_psbF_psbE_petL_petG_psaJ_rpl33_rps18_rpl20_clpP_psbB_psbT_psbN_psbH_petB_petD_rpoA_rps11_rpl36_rpl2_rps12_rps12	5
accD_psaI_ycf4_cemA_petA_psbJ_psbL_psbF_psbE_petL_petG_psaJ_rpl33_rps18_rpl20_clpP_psbB_psbT_psbN_psbH_petB_petD_rpoA_rps11_rpl36_rpl2_rps12_rps12_rpl2	5
accD_psaI_ycf4_cemA_petA_psbJ_psbL_psbF_psbE_petL_petG_psaJ_rpl33_rps18_rpl20_clpP_psbB_psbT_psbN_psbH_petB_petD_rpoA_rps11_rpl36_rps12	2
accD_psaI_ycf4_cemA_petA_psbJ_psbL_psbF_psbE_petL_petG_psaJ_rpl33_rps18_rpl20_clpP_psbB_psbT_psbN_psbH_petB_petD_rpoA_rps11_rpl36_rps12_rps12	1
accD_psaI_ycf4_cemA_petA_psbJ_psbL_psbF_psbE_petL_petG_psaJ_rpl33_rps18_rpl20_clpP_psbB_psbT_psbN_psbH_petB_petD_rpoA_rps11_rpl36_rps8	144
accD_psaI_ycf4_cemA_petA_psbJ_psbL_psbF_psbE_petL_petG_psaJ_rpl33_rps18_rpl20_clpP_psbB_psbT_psbN_psbH_petB_petD_rpoA_rps11_rpl36_rps8_rpl14	144
accD_psaI_ycf4_cemA_petA_psbJ_psbL_psbF_psbE_petL_petG_psaJ_rpl33_rps18_rpl20_clpP_psbB_psbT_psbN_psbH_petB_petD_rpoA_rps11_rpl36_rps8_rpl14_rpl16	143
accD_psaI_ycf4_cemA_petA_psbJ_psbL_psbF_psbE_petL_petG_psaJ_rpl33_rps18_rpl20_clpP_psbB_psbT_psbN_psbH_petB_petD_rpoA_rps11_rpl36_rps8_rpl14_rpl16_rps3	143
accD_psaI_ycf4_cemA_petA_psbJ_psbL_psbF_psbE_petL_petG_psaJ_rpl33_rps18_rpl20_clpP_psbB_psbT_psbN_psbH_petB_petD_rpoA_rps11_rpl36_rps8_rpl14_rpl16_rps3_ndhB	1
accD_psaI_ycf4_cemA_petA_psbJ_psbL_psbF_psbE_petL_petG_psaJ_rpl33_rps18_rpl20_clpP_psbB_psbT_psbN_psbH_petB_petD_rpoA_rps11_rpl36_rps8_rpl14_rpl16_rps3_ndhB_rps7	1
accD_psaI_ycf4_cemA_petA_psbJ_psbL_psbF_psbE_petL_petG_psaJ_rpl33_rps18_rpl20_clpP_psbB_psbT_psbN_psbH_petB_petD_rpoA_rps11_rpl36_rps8_rpl14_rpl16_rps3_ndhB_rps7_rps12	1
accD_psaI_ycf4_cemA_petA_psbJ_psbL_psbF_psbE_petL_petG_psaJ_rpl33_rps18_rpl20_clpP_psbB_psbT_psbN_psbH_petB_petD_rpoA_rps11_rpl36_rps8_rpl14_rpl16_rps3_ndhB_rps7_rps12_ycf1	1
accD_psaI_ycf4_cemA_petA_psbJ_psbL_psbF_psbE_petL_petG_psaJ_rpl33_rps18_rpl20_clpP_psbB_psbT_psbN_psbH_petB_petD_rpoA_rps11_rpl36_rps8_rpl14_rpl16_rps3_ndhB_rps7_rps12_ycf1_rpl32	1
accD_psaI_ycf4_cemA_petA_psbJ_psbL_psbF_psbE_petL_petG_psaJ_rpl33_rps18_rpl20_clpP_psbB_psbT_psbN_psbH_petB_petD_rpoA_rps11_rpl36_rps8_rpl14_rpl16_rps3_ndhB_rps7_rps12_ycf1_rpl32_ccsA	1
accD_psaI_ycf4_cemA_petA_psbJ_psbL_psbF_psbE_petL_petG_psaJ_rpl33_rps18_rpl20_clpP_psbB_psbT_psbN_psbH_petB_petD_rpoA_rps11_rpl36_rps8_rpl14_rpl16_rps3_ndhB_rps7_rps12_ycf1_rpl32_ccsA_ndhD	1
accD_psaI_ycf4_cemA_petA_psbJ_psbL_psbF_psbE_petL_petG_psaJ_rpl33_rps18_rpl20_clpP_psbB_psbT_psbN_psbH_petB_petD_rpoA_rps11_rpl36_rps8_rpl14_rpl16_rps3_ndhB_rps7_rps12_ycf1_rpl32_ccsA_ndhD_psaC	1
accD_psaI_ycf4_cemA_petA_psbJ_psbL_psbF_psbE_petL_petG_psaJ_rpl33_rps18_rpl20_clpP_psbB_psbT_psbN_psbH_petB_petD_rpoA_rps11_rpl36_rps8_rpl14_rpl16_rps3_ndhB_rps7_rps12_ycf1_rpl32_ccsA_ndhD_psaC_ndhE	1
accD_psaI_ycf4_cemA_petA_psbJ_psbL_psbF_psbE_petL_petG_psaJ_rpl33_rps18_rpl20_clpP_psbB_psbT_psbN_psbH_petB_petD_rpoA_rps11_rpl36_rps8_rpl14_rpl16_rps3_ndhB_rps7_rps12_ycf1_rpl32_ccsA_ndhD_psaC_ndhE_ndhG	1
accD_psaI_ycf4_cemA_petA_psbJ_psbL_psbF_psbE_petL_petG_psaJ_rpl33_rps18_rpl20_clpP_psbB_psbT_psbN_psbH_petB_petD_rpoA_rps11_rpl36_rps8_rpl14_rpl16_rps3_ndhB_rps7_rps12_ycf1_rpl32_ccsA_ndhD_psaC_ndhE_ndhG_ndhI	1
accD_psaI_ycf4_cemA_petA_psbJ_psbL_psbF_psbE_petL_petG_psaJ_rpl33_rps18_rpl20_clpP_psbB_psbT_psbN_psbH_petB_petD_rpoA_rps11_rpl36_rps8_rpl14_rpl16_rps3_ndhB_rps7_rps12_ycf1_rpl32_ccsA_ndhD_psaC_ndhE_ndhG_ndhI_ndhA	1
accD_psaI_ycf4_cemA_petA_psbJ_psbL_psbF_psbE_petL_petG_psaJ_rpl33_rps18_rpl20_clpP_psbB_psbT_psbN_psbH_petB_petD_rpoA_rps11_rpl36_rps8_rpl14_rpl16_rps3_ndhB_rps7_rps12_ycf1_rpl32_ccsA_ndhD_psaC_ndhE_ndhG_ndhI_ndhA_ndhH	1
accD_psaI_ycf4_cemA_petA_psbJ_psbL_psbF_psbE_petL_petG_psaJ_rpl33_rps18_rpl20_clpP_psbB_psbT_psbN_psbH_petB_petD_rpoA_rps11_rpl36_rps8_rpl14_rpl16_rps3_ndhB_rps7_rps12_ycf1_rpl32_ccsA_ndhD_psaC_ndhE_ndhG_ndhI_ndhA_ndhH_rps15	1
accD_psaI_ycf4_cemA_petA_psbJ_psbL_psbF_psbE_petL_petG_psaJ_rpl33_rps18_rpl20_clpP_psbB_psbT_psbN_psbH_petB_petD_rpoA_rps11_rpl36_rps8_rpl14_rpl16_rps3_ndhB_rps7_rps12_ycf1_rpl32_ccsA_ndhD_psaC_ndhE_ndhG_ndhI_ndhA_ndhH_rps15_ycf1	1
accD_psaI_ycf4_cemA_petA_psbJ_psbL_psbF_psbE_petL_petG_psaJ_rpl33_rps18_rpl20_clpP_psbB_psbT_psbN_psbH_petB_petD_rpoA_rps11_rpl36_rps8_rpl14_rpl16_rps3_ndhB_rps7_rps12_ycf1_rpl32_ccsA_ndhD_psaC_ndhE_ndhG_ndhI_ndhA_ndhH_rps15_ycf1_rps12	1
accD_psaI_ycf4_cemA_petA_psbJ_psbL_psbF_psbE_petL_petG_psaJ_rpl33_rps18_rpl20_clpP_psbB_psbT_psbN_psbH_petB_petD_rpoA_rps11_rpl36_rps8_rpl14_rpl16_rps3_ndhB_rps7_rps12_ycf1_rpl32_ccsA_ndhD_psaC_ndhE_ndhG_ndhI_ndhA_ndhH_rps15_ycf1_rps12_rps7	1
accD_psaI_ycf4_cemA_petA_psbJ_psbL_psbF_psbE_petL_petG_psaJ_rpl33_rps18_rpl20_clpP_psbB_psbT_psbN_psbH_petB_petD_rpoA_rps11_rpl36_rps8_rpl14_rpl16_rps3_ndhB_rps7_rps12_ycf1_rpl32_ccsA_ndhD_psaC_ndhE_ndhG_ndhI_ndhA_ndhH_rps15_ycf1_rps12_rps7_ndhB	1
accD_psaI_ycf4_cemA_petA_psbJ_psbL_psbF_psbE_petL_petG_psaJ_rpl33_rps18_rpl20_clpP_psbB_psbT_psbN_psbH_petB_petD_rpoA_rps11_rpl36_rps8_rpl14_rpl16_rps3_rpl22	118
accD_psaI_ycf4_cemA_petA_psbJ_psbL_psbF_psbE_petL_petG_psaJ_rpl33_rps18_rpl20_clpP_psbB_psbT_psbN_psbH_petB_petD_rpoA_rps11_rpl36_rps8_rpl14_rpl16_rps3_rpl22_rpl2	3
accD_psaI_ycf4_cemA_petA_psbJ_psbL_psbF_psbE_petL_petG_psaJ_rpl33_rps18_rpl20_clpP_psbB_psbT_psbN_psbH_petB_petD_rpoA_rps11_rpl36_rps8_rpl14_rpl16_rps3_rpl22_rpl2_rpl23	3
accD_psaI_ycf4_cemA_petA_psbJ_psbL_psbF_psbE_petL_petG_psaJ_rpl33_rps18_rpl20_clpP_psbB_psbT_psbN_psbH_petB_petD_rpoA_rps11_rpl36_rps8_rpl14_rpl16_rps3_rpl22_rpl2_rpl23_ndhB	3
accD_psaI_ycf4_cemA_petA_psbJ_psbL_psbF_psbE_petL_petG_psaJ_rpl33_rps18_rpl20_clpP_psbB_psbT_psbN_psbH_petB_petD_rpoA_rps11_rpl36_rps8_rpl14_rpl16_rps3_rpl22_rpl2_rpl23_ndhB_rps7	3
accD_psaI_ycf4_cemA_petA_psbJ_psbL_psbF_psbE_petL_petG_psaJ_rpl33_rps18_rpl20_clpP_psbB_psbT_psbN_psbH_petB_petD_rpoA_rps11_rpl36_rps8_rpl14_rpl16_rps3_rpl22_rpl2_rpl23_ndhB_rps7_rps12	2
accD_psaI_ycf4_cemA_petA_psbJ_psbL_psbF_psbE_petL_petG_psaJ_rpl33_rps18_rpl20_clpP_psbB_psbT_psbN_psbH_petB_petD_rpoA_rps11_rpl36_rps8_rpl14_rpl16_rps3_rpl22_rpl2_rpl23_ndhB_rps7_rps12_rpl32	1
accD_psaI_ycf4_cemA_petA_psbJ_psbL_psbF_psbE_petL_petG_psaJ_rpl33_rps18_rpl20_clpP_psbB_psbT_psbN_psbH_petB_petD_rpoA_rps11_rpl36_rps8_rpl14_rpl16_rps3_rpl22_rpl2_rpl23_ndhB_rps7_rps12_rpl32_ccsA	1
accD_psaI_ycf4_cemA_petA_psbJ_psbL_psbF_psbE_petL_petG_psaJ_rpl33_rps18_rpl20_clpP_psbB_psbT_psbN_psbH_petB_petD_rpoA_rps11_rpl36_rps8_rpl14_rpl16_rps3_rpl22_rpl2_rpl23_ndhB_rps7_rps12_rpl32_ccsA_ndhD	1
accD_psaI_ycf4_cemA_petA_psbJ_psbL_psbF_psbE_petL_petG_psaJ_rpl33_rps18_rpl20_clpP_psbB_psbT_psbN_psbH_petB_petD_rpoA_rps11_rpl36_rps8_rpl14_rpl16_rps3_rpl22_rpl2_rpl23_ndhB_rps7_rps12_rpl32_ccsA_ndhD_psaC	1
accD_psaI_ycf4_cemA_petA_psbJ_psbL_psbF_psbE_petL_petG_psaJ_rpl33_rps18_rpl20_clpP_psbB_psbT_psbN_psbH_petB_petD_rpoA_rps11_rpl36_rps8_rpl14_rpl16_rps3_rpl22_rpl2_rpl23_ndhB_rps7_rps12_rpl32_ccsA_ndhD_psaC_ndhE	1
accD_psaI_ycf4_cemA_petA_psbJ_psbL_psbF_psbE_petL_petG_psaJ_rpl33_rps18_rpl20_clpP_psbB_psbT_psbN_psbH_petB_petD_rpoA_rps11_rpl36_rps8_rpl14_rpl16_rps3_rpl22_rpl2_rpl23_ndhB_rps7_rps12_rpl32_ccsA_ndhD_psaC_ndhE_ndhG	1
accD_psaI_ycf4_cemA_petA_psbJ_psbL_psbF_psbE_petL_petG_psaJ_rpl33_rps18_rpl20_clpP_psbB_psbT_psbN_psbH_petB_petD_rpoA_rps11_rpl36_rps8_rpl14_rpl16_rps3_rpl22_rpl2_rpl23_ndhB_rps7_rps12_rpl32_ccsA_ndhD_psaC_ndhE_ndhG_ndhI	1
accD_psaI_ycf4_cemA_petA_psbJ_psbL_psbF_psbE_petL_petG_psaJ_rpl33_rps18_rpl20_clpP_psbB_psbT_psbN_psbH_petB_petD_rpoA_rps11_rpl36_rps8_rpl14_rpl16_rps3_rpl22_rpl2_rpl23_ndhB_rps7_rps12_rpl32_ccsA_ndhD_psaC_ndhE_ndhG_ndhI_ndhA	1
accD_psaI_ycf4_cemA_petA_psbJ_psbL_psbF_psbE_petL_petG_psaJ_rpl33_rps18_rpl20_clpP_psbB_psbT_psbN_psbH_petB_petD_rpoA_rps11_rpl36_rps8_rpl14_rpl16_rps3_rpl22_rpl2_rpl23_ndhB_rps7_rps12_rpl32_ccsA_ndhD_psaC_ndhE_ndhG_ndhI_ndhA_ndhH	1
accD_psaI_ycf4_cemA_petA_psbJ_psbL_psbF_psbE_petL_petG_psaJ_rpl33_rps18_rpl20_clpP_psbB_psbT_psbN_psbH_petB_petD_rpoA_rps11_rpl36_rps8_rpl14_rpl16_rps3_rpl22_rpl2_rpl23_ndhB_rps7_rps12_rpl32_ccsA_ndhD_psaC_ndhE_ndhG_ndhI_ndhA_ndhH_rps15	1
accD_psaI_ycf4_cemA_petA_psbJ_psbL_psbF_psbE_petL_petG_psaJ_rpl33_rps18_rpl20_clpP_psbB_psbT_psbN_psbH_petB_petD_rpoA_rps11_rpl36_rps8_rpl14_rpl16_rps3_rpl22_rpl2_rpl23_ndhB_rps7_rps12_rpl32_ccsA_ndhD_psaC_ndhE_ndhG_ndhI_ndhA_ndhH_rps15_ycf1	1
accD_psaI_ycf4_cemA_petA_psbJ_psbL_psbF_psbE_petL_petG_psaJ_rpl33_rps18_rpl20_clpP_psbB_psbT_psbN_psbH_petB_petD_rpoA_rps11_rpl36_rps8_rpl14_rpl16_rps3_rpl22_rpl2_rpl23_ndhB_rps7_rps12_rpl32_ccsA_ndhD_psaC_ndhE_ndhG_ndhI_ndhA_ndhH_rps15_ycf1_rps7	1
accD_psaI_ycf4_cemA_petA_psbJ_psbL_psbF_psbE_petL_petG_psaJ_rpl33_rps18_rpl20_clpP_psbB_psbT_psbN_psbH_petB_petD_rpoA_rps11_rpl36_rps8_rpl14_rpl16_rps3_rpl22_rpl2_rpl23_ndhB_rps7_rps12_rpl32_ccsA_ndhD_psaC_ndhE_ndhG_ndhI_ndhA_ndhH_rps15_ycf1_rps7_ndhB	1
accD_psaI_ycf4_cemA_petA_psbJ_psbL_psbF_psbE_petL_petG_psaJ_rpl33_rps18_rpl20_clpP_psbB_psbT_psbN_psbH_petB_petD_rpoA_rps11_rpl36_rps8_rpl14_rpl16_rps3_rpl22_rpl2_rpl23_ndhB_rps7_rps12_rpl32_ccsA_ndhD_psaC_ndhE_ndhG_ndhI_ndhA_ndhH_rps15_ycf1_rps7_ndhB_rpl23	1
accD_psaI_ycf4_cemA_petA_psbJ_psbL_psbF_psbE_petL_petG_psaJ_rpl33_rps18_rpl20_clpP_psbB_psbT_psbN_psbH_petB_petD_rpoA_rps11_rpl36_rps8_rpl14_rpl16_rps3_rpl22_rpl2_rpl23_ndhB_rps7_rps12_rpl32_ccsA_ndhD_psaC_ndhE_ndhG_ndhI_ndhA_ndhH_rps15_ycf1_rps7_ndhB_rpl23_rpl2	1
accD_psaI_ycf4_cemA_petA_psbJ_psbL_psbF_psbE_petL_petG_psaJ_rpl33_rps18_rpl20_clpP_psbB_psbT_psbN_psbH_petB_petD_rpoA_rps11_rpl36_rps8_rpl14_rpl16_rps3_rpl22_rpl2_rpl23_ndhB_rps7_rps12_ycf1	1
accD_psaI_ycf4_cemA_petA_psbJ_psbL_psbF_psbE_petL_petG_psaJ_rpl33_rps18_rpl20_clpP_psbB_psbT_psbN_psbH_petB_petD_rpoA_rps11_rpl36_rps8_rpl14_rpl16_rps3_rpl22_rpl2_rpl23_ndhB_rps7_rps12_ycf1_rpl32	1
accD_psaI_ycf4_cemA_petA_psbJ_psbL_psbF_psbE_petL_petG_psaJ_rpl33_rps18_rpl20_clpP_psbB_psbT_psbN_psbH_petB_petD_rpoA_rps11_rpl36_rps8_rpl14_rpl16_rps3_rpl22_rpl2_rpl23_ndhB_rps7_rps12_ycf1_rpl32_ccsA	1
accD_psaI_ycf4_cemA_petA_psbJ_psbL_psbF_psbE_petL_petG_psaJ_rpl33_rps18_rpl20_clpP_psbB_psbT_psbN_psbH_petB_petD_rpoA_rps11_rpl36_rps8_rpl14_rpl16_rps3_rpl22_rpl2_rpl23_ndhB_rps7_rps12_ycf1_rpl32_ccsA_psaC	1
accD_psaI_ycf4_cemA_petA_psbJ_psbL_psbF_psbE_petL_petG_psaJ_rpl33_rps18_rpl20_clpP_psbB_psbT_psbN_psbH_petB_petD_rpoA_rps11_rpl36_rps8_rpl14_rpl16_rps3_rpl22_rpl2_rpl23_ndhB_rps7_rps12_ycf1_rpl32_ccsA_psaC_ndhE	1
accD_psaI_ycf4_cemA_petA_psbJ_psbL_psbF_psbE_petL_petG_psaJ_rpl33_rps18_rpl20_clpP_psbB_psbT_psbN_psbH_petB_petD_rpoA_rps11_rpl36_rps8_rpl14_rpl16_rps3_rpl22_rpl2_rpl23_ndhB_rps7_rps12_ycf1_rpl32_ccsA_psaC_ndhE_ndhG	1
accD_psaI_ycf4_cemA_petA_psbJ_psbL_psbF_psbE_petL_petG_psaJ_rpl33_rps18_rpl20_clpP_psbB_psbT_psbN_psbH_petB_petD_rpoA_rps11_rpl36_rps8_rpl14_rpl16_rps3_rpl22_rpl2_rpl23_ndhB_rps7_rps12_ycf1_rpl32_ccsA_psaC_ndhE_ndhG_ndhI	1
accD_psaI_ycf4_cemA_petA_psbJ_psbL_psbF_psbE_petL_petG_psaJ_rpl33_rps18_rpl20_clpP_psbB_psbT_psbN_psbH_petB_petD_rpoA_rps11_rpl36_rps8_rpl14_rpl16_rps3_rpl22_rpl2_rpl23_ndhB_rps7_rps12_ycf1_rpl32_ccsA_psaC_ndhE_ndhG_ndhI_ndhA	1
accD_psaI_ycf4_cemA_petA_psbJ_psbL_psbF_psbE_petL_petG_psaJ_rpl33_rps18_rpl20_clpP_psbB_psbT_psbN_psbH_petB_petD_rpoA_rps11_rpl36_rps8_rpl14_rpl16_rps3_rpl22_rpl2_rpl23_ndhB_rps7_rps12_ycf1_rpl32_ccsA_psaC_ndhE_ndhG_ndhI_ndhA_rps15	1
accD_psaI_ycf4_cemA_petA_psbJ_psbL_psbF_psbE_petL_petG_psaJ_rpl33_rps18_rpl20_clpP_psbB_psbT_psbN_psbH_petB_petD_rpoA_rps11_rpl36_rps8_rpl14_rpl16_rps3_rpl22_rpl2_rpl23_ndhB_rps7_ycf1	1
accD_psaI_ycf4_cemA_petA_psbJ_psbL_psbF_psbE_petL_petG_psaJ_rpl33_rps18_rpl20_clpP_psbB_psbT_psbN_psbH_petB_petD_rpoA_rps11_rpl36_rps8_rpl14_rpl16_rps3_rpl22_rpl2_rpl23_ndhB_rps7_ycf1_ccsA	1
accD_psaI_ycf4_cemA_petA_psbJ_psbL_psbF_psbE_petL_petG_psaJ_rpl33_rps18_rpl20_clpP_psbB_psbT_psbN_psbH_petB_petD_rpoA_rps11_rpl36_rps8_rpl14_rpl16_rps3_rpl22_rpl2_rpl23_ndhB_rps7_ycf1_ccsA_ndhD	1
accD_psaI_ycf4_cemA_petA_psbJ_psbL_psbF_psbE_petL_petG_psaJ_rpl33_rps18_rpl20_clpP_psbB_psbT_psbN_psbH_petB_petD_rpoA_rps11_rpl36_rps8_rpl14_rpl16_rps3_rpl22_rpl2_rpl23_ndhB_rps7_ycf1_ccsA_ndhD_psaC	1
accD_psaI_ycf4_cemA_petA_psbJ_psbL_psbF_psbE_petL_petG_psaJ_rpl33_rps18_rpl20_clpP_psbB_psbT_psbN_psbH_petB_petD_rpoA_rps11_rpl36_rps8_rpl14_rpl16_rps3_rpl22_rpl2_rpl23_ndhB_rps7_ycf1_ccsA_ndhD_psaC_ndhE	1
accD_psaI_ycf4_cemA_petA_psbJ_psbL_psbF_psbE_petL_petG_psaJ_rpl33_rps18_rpl20_clpP_psbB_psbT_psbN_psbH_petB_petD_rpoA_rps11_rpl36_rps8_rpl14_rpl16_rps3_rpl22_rpl2_rpl23_ndhB_rps7_ycf1_ccsA_ndhD_psaC_ndhE_ndhG	1
accD_psaI_ycf4_cemA_petA_psbJ_psbL_psbF_psbE_petL_petG_psaJ_rpl33_rps18_rpl20_clpP_psbB_psbT_psbN_psbH_petB_petD_rpoA_rps11_rpl36_rps8_rpl14_rpl16_rps3_rpl22_rpl2_rpl23_ndhB_rps7_ycf1_ccsA_ndhD_psaC_ndhE_ndhG_ndhI	1
accD_psaI_ycf4_cemA_petA_psbJ_psbL_psbF_psbE_petL_petG_psaJ_rpl33_rps18_rpl20_clpP_psbB_psbT_psbN_psbH_petB_petD_rpoA_rps11_rpl36_rps8_rpl14_rpl16_rps3_rpl22_rpl2_rpl23_ndhB_rps7_ycf1_ccsA_ndhD_psaC_ndhE_ndhG_ndhI_ndhA	1
accD_psaI_ycf4_cemA_petA_psbJ_psbL_psbF_psbE_petL_petG_psaJ_rpl33_rps18_rpl20_clpP_psbB_psbT_psbN_psbH_petB_petD_rpoA_rps11_rpl36_rps8_rpl14_rpl16_rps3_rpl22_rpl2_rpl23_ndhB_rps7_ycf1_ccsA_ndhD_psaC_ndhE_ndhG_ndhI_ndhA_ndhH	1
accD_psaI_ycf4_cemA_petA_psbJ_psbL_psbF_psbE_petL_petG_psaJ_rpl33_rps18_rpl20_clpP_psbB_psbT_psbN_psbH_petB_petD_rpoA_rps11_rpl36_rps8_rpl14_rpl16_rps3_rpl22_rpl2_rpl23_ndhB_rps7_ycf1_ccsA_ndhD_psaC_ndhE_ndhG_ndhI_ndhA_ndhH_rps15	1
accD_psaI_ycf4_cemA_petA_psbJ_psbL_psbF_psbE_petL_petG_psaJ_rpl33_rps18_rpl20_clpP_psbB_psbT_psbN_psbH_petB_petD_rpoA_rps11_rpl36_rps8_rpl14_rpl16_rps3_rpl22_rpl2_rpl23_ndhB_rps7_ycf1_ccsA_ndhD_psaC_ndhE_ndhG_ndhI_ndhA_ndhH_rps15_ycf1	1
accD_psaI_ycf4_cemA_petA_psbJ_psbL_psbF_psbE_petL_petG_psaJ_rpl33_rps18_rpl20_clpP_psbB_psbT_psbN_psbH_petB_petD_rpoA_rps11_rpl36_rps8_rpl14_rpl16_rps3_rpl22_rpl2_rpl23_ndhB_rps7_ycf1_ccsA_ndhD_psaC_ndhE_ndhG_ndhI_ndhA_ndhH_rps15_ycf1_rps12	1
accD_psaI_ycf4_cemA_petA_psbJ_psbL_psbF_psbE_petL_petG_psaJ_rpl33_rps18_rpl20_clpP_psbB_psbT_psbN_psbH_petB_petD_rpoA_rps11_rpl36_rps8_rpl14_rpl16_rps3_rpl22_rpl2_rpl23_ndhB_rps7_ycf1_ccsA_ndhD_psaC_ndhE_ndhG_ndhI_ndhA_ndhH_rps15_ycf1_rps12_rps12	1
accD_psaI_ycf4_cemA_petA_psbJ_psbL_psbF_psbE_petL_petG_psaJ_rpl33_rps18_rpl20_clpP_psbB_psbT_psbN_psbH_petB_petD_rpoA_rps11_rpl36_rps8_rpl14_rpl16_rps3_rpl22_rpl2_rpl23_ndhB_rps7_ycf1_ccsA_ndhD_psaC_ndhE_ndhG_ndhI_ndhA_ndhH_rps15_ycf1_rps12_rps12_rps7	1
accD_psaI_ycf4_cemA_petA_psbJ_psbL_psbF_psbE_petL_petG_psaJ_rpl33_rps18_rpl20_clpP_psbB_psbT_psbN_psbH_petB_petD_rpoA_rps11_rpl36_rps8_rpl14_rpl16_rps3_rpl22_rpl2_rpl23_ndhB_rps7_ycf1_ccsA_ndhD_psaC_ndhE_ndhG_ndhI_ndhA_ndhH_rps15_ycf1_rps12_rps12_rps7_ndhB	1
accD_psaI_ycf4_cemA_petA_psbJ_psbL_psbF_psbE_petL_petG_psaJ_rpl33_rps18_rpl20_clpP_psbB_psbT_psbN_psbH_petB_petD_rpoA_rps11_rpl36_rps8_rpl14_rpl16_rps3_rpl22_rpl2_rpl23_ndhB_rps7_ycf1_ccsA_ndhD_psaC_ndhE_ndhG_ndhI_ndhA_ndhH_rps15_ycf1_rps12_rps12_rps7_ndhB_rpl23	1
accD_psaI_ycf4_cemA_petA_psbJ_psbL_psbF_psbE_petL_petG_psaJ_rpl33_rps18_rpl20_clpP_psbB_psbT_psbN_psbH_petB_petD_rpoA_rps11_rpl36_rps8_rpl14_rpl16_rps3_rpl22_rpl2_rpl23_ndhB_rps7_ycf1_ccsA_ndhD_psaC_ndhE_ndhG_ndhI_ndhA_ndhH_rps15_ycf1_rps12_rps12_rps7_ndhB_rpl23_rpl2	1
accD_psaI_ycf4_cemA_petA_psbJ_psbL_psbF_psbE_petL_petG_psaJ_rpl33_rps18_rpl20_clpP_psbB_psbT_psbN_psbH_petB_petD_rpoA_rps11_rpl36_rps8_rpl14_rpl16_rps3_rpl22_rpl2_rpl23_ndhB_rps7_ycf1_ccsA_ndhD_psaC_ndhE_ndhG_ndhI_ndhA_ndhH_rps15_ycf1_rps12_rps12_rps7_ndhB_rpl23_rpl2_rps19	1
accD_psaI_ycf4_cemA_petA_psbJ_psbL_psbF_psbE_petL_petG_psaJ_rpl33_rps18_rpl20_clpP_psbB_psbT_psbN_psbH_petB_petD_rpoA_rps11_rpl36_rps8_rpl14_rpl16_rps3_rpl22_rps19	115
accD_psaI_ycf4_cemA_petA_psbJ_psbL_psbF_psbE_petL_petG_psaJ_rpl33_rps18_rpl20_clpP_psbB_psbT_psbN_psbH_petB_petD_rpoA_rps11_rpl36_rps8_rpl14_rpl16_rps3_rpl22_rps19_rpl2	109
accD_psaI_ycf4_cemA_petA_psbJ_psbL_psbF_psbE_petL_petG_psaJ_rpl33_rps18_rpl20_clpP_psbB_psbT_psbN_psbH_petB_petD_rpoA_rps11_rpl36_rps8_rpl14_rpl16_rps3_rpl22_rps19_rpl2_ndhB	2
accD_psaI_ycf4_cemA_petA_psbJ_psbL_psbF_psbE_petL_petG_psaJ_rpl33_rps18_rpl20_clpP_psbB_psbT_psbN_psbH_petB_petD_rpoA_rps11_rpl36_rps8_rpl14_rpl16_rps3_rpl22_rps19_rpl2_ndhB_rps7	2
accD_psaI_ycf4_cemA_petA_psbJ_psbL_psbF_psbE_petL_petG_psaJ_rpl33_rps18_rpl20_clpP_psbB_psbT_psbN_psbH_petB_petD_rpoA_rps11_rpl36_rps8_rpl14_rpl16_rps3_rpl22_rps19_rpl2_ndhB_rps7_rps12	2
accD_psaI_ycf4_cemA_petA_psbJ_psbL_psbF_psbE_petL_petG_psaJ_rpl33_rps18_rpl20_clpP_psbB_psbT_psbN_psbH_petB_petD_rpoA_rps11_rpl36_rps8_rpl14_rpl16_rps3_rpl22_rps19_rpl2_ndhB_rps7_rps12_rpl32	1
accD_psaI_ycf4_cemA_petA_psbJ_psbL_psbF_psbE_petL_petG_psaJ_rpl33_rps18_rpl20_clpP_psbB_psbT_psbN_psbH_petB_petD_rpoA_rps11_rpl36_rps8_rpl14_rpl16_rps3_rpl22_rps19_rpl2_ndhB_rps7_rps12_rpl32_ccsA	1
accD_psaI_ycf4_cemA_petA_psbJ_psbL_psbF_psbE_petL_petG_psaJ_rpl33_rps18_rpl20_clpP_psbB_psbT_psbN_psbH_petB_petD_rpoA_rps11_rpl36_rps8_rpl14_rpl16_rps3_rpl22_rps19_rpl2_ndhB_rps7_rps12_rpl32_ccsA_ndhD	1
accD_psaI_ycf4_cemA_petA_psbJ_psbL_psbF_psbE_petL_petG_psaJ_rpl33_rps18_rpl20_clpP_psbB_psbT_psbN_psbH_petB_petD_rpoA_rps11_rpl36_rps8_rpl14_rpl16_rps3_rpl22_rps19_rpl2_ndhB_rps7_rps12_rpl32_ccsA_ndhD_psaC	1
accD_psaI_ycf4_cemA_petA_psbJ_psbL_psbF_psbE_petL_petG_psaJ_rpl33_rps18_rpl20_clpP_psbB_psbT_psbN_psbH_petB_petD_rpoA_rps11_rpl36_rps8_rpl14_rpl16_rps3_rpl22_rps19_rpl2_ndhB_rps7_rps12_rpl32_ccsA_ndhD_psaC_ndhE	1
accD_psaI_ycf4_cemA_petA_psbJ_psbL_psbF_psbE_petL_petG_psaJ_rpl33_rps18_rpl20_clpP_psbB_psbT_psbN_psbH_petB_petD_rpoA_rps11_rpl36_rps8_rpl14_rpl16_rps3_rpl22_rps19_rpl2_ndhB_rps7_rps12_rpl32_ccsA_ndhD_psaC_ndhE_ndhG	1
accD_psaI_ycf4_cemA_petA_psbJ_psbL_psbF_psbE_petL_petG_psaJ_rpl33_rps18_rpl20_clpP_psbB_psbT_psbN_psbH_petB_petD_rpoA_rps11_rpl36_rps8_rpl14_rpl16_rps3_rpl22_rps19_rpl2_ndhB_rps7_rps12_rpl32_ccsA_ndhD_psaC_ndhE_ndhG_ndhI	1
accD_psaI_ycf4_cemA_petA_psbJ_psbL_psbF_psbE_petL_petG_psaJ_rpl33_rps18_rpl20_clpP_psbB_psbT_psbN_psbH_petB_petD_rpoA_rps11_rpl36_rps8_rpl14_rpl16_rps3_rpl22_rps19_rpl2_ndhB_rps7_rps12_rpl32_ccsA_ndhD_psaC_ndhE_ndhG_ndhI_ndhA	1
accD_psaI_ycf4_cemA_petA_psbJ_psbL_psbF_psbE_petL_petG_psaJ_rpl33_rps18_rpl20_clpP_psbB_psbT_psbN_psbH_petB_petD_rpoA_rps11_rpl36_rps8_rpl14_rpl16_rps3_rpl22_rps19_rpl2_ndhB_rps7_rps12_rpl32_ccsA_ndhD_psaC_ndhE_ndhG_ndhI_ndhA_ndhH	1
accD_psaI_ycf4_cemA_petA_psbJ_psbL_psbF_psbE_petL_petG_psaJ_rpl33_rps18_rpl20_clpP_psbB_psbT_psbN_psbH_petB_petD_rpoA_rps11_rpl36_rps8_rpl14_rpl16_rps3_rpl22_rps19_rpl2_ndhB_rps7_rps12_rpl32_ccsA_ndhD_psaC_ndhE_ndhG_ndhI_ndhA_ndhH_rps15	1
accD_psaI_ycf4_cemA_petA_psbJ_psbL_psbF_psbE_petL_petG_psaJ_rpl33_rps18_rpl20_clpP_psbB_psbT_psbN_psbH_petB_petD_rpoA_rps11_rpl36_rps8_rpl14_rpl16_rps3_rpl22_rps19_rpl2_ndhB_rps7_rps12_rpl32_ccsA_ndhD_psaC_ndhE_ndhG_ndhI_ndhA_ndhH_rps15_ycf1	1
accD_psaI_ycf4_cemA_petA_psbJ_psbL_psbF_psbE_petL_petG_psaJ_rpl33_rps18_rpl20_clpP_psbB_psbT_psbN_psbH_petB_petD_rpoA_rps11_rpl36_rps8_rpl14_rpl16_rps3_rpl22_rps19_rpl2_ndhB_rps7_rps12_rpl32_ccsA_ndhD_psaC_ndhE_ndhG_ndhI_ndhA_ndhH_rps15_ycf1_rps7	1
accD_psaI_ycf4_cemA_petA_psbJ_psbL_psbF_psbE_petL_petG_psaJ_rpl33_rps18_rpl20_clpP_psbB_psbT_psbN_psbH_petB_petD_rpoA_rps11_rpl36_rps8_rpl14_rpl16_rps3_rpl22_rps19_rpl2_ndhB_rps7_rps12_rpl32_ccsA_ndhD_psaC_ndhE_ndhG_ndhI_ndhA_ndhH_rps15_ycf1_rps7_ndhB	1
accD_psaI_ycf4_cemA_petA_psbJ_psbL_psbF_psbE_petL_petG_psaJ_rpl33_rps18_rpl20_clpP_psbB_psbT_psbN_psbH_petB_petD_rpoA_rps11_rpl36_rps8_rpl14_rpl16_rps3_rpl22_rps19_rpl2_ndhB_rps7_rps12_rpl32_ccsA_ndhD_psaC_ndhE_ndhG_ndhI_ndhA_ndhH_rps15_ycf1_rps7_ndhB_rpl2	1
accD_psaI_ycf4_cemA_petA_psbJ_psbL_psbF_psbE_petL_petG_psaJ_rpl33_rps18_rpl20_clpP_psbB_psbT_psbN_psbH_petB_petD_rpoA_rps11_rpl36_rps8_rpl14_rpl16_rps3_rpl22_rps19_rpl2_ndhB_rps7_rps12_ycf1	1
accD_psaI_ycf4_cemA_petA_psbJ_psbL_psbF_psbE_petL_petG_psaJ_rpl33_rps18_rpl20_clpP_psbB_psbT_psbN_psbH_petB_petD_rpoA_rps11_rpl36_rps8_rpl14_rpl16_rps3_rpl22_rps19_rpl2_ndhB_rps7_rps12_ycf1_rpl32	1
accD_psaI_ycf4_cemA_petA_psbJ_psbL_psbF_psbE_petL_petG_psaJ_rpl33_rps18_rpl20_clpP_psbB_psbT_psbN_psbH_petB_petD_rpoA_rps11_rpl36_rps8_rpl14_rpl16_rps3_rpl22_rps19_rpl2_ndhB_rps7_rps12_ycf1_rpl32_ccsA	1
accD_psaI_ycf4_cemA_petA_psbJ_psbL_psbF_psbE_petL_petG_psaJ_rpl33_rps18_rpl20_clpP_psbB_psbT_psbN_psbH_petB_petD_rpoA_rps11_rpl36_rps8_rpl14_rpl16_rps3_rpl22_rps19_rpl2_ndhB_rps7_rps12_ycf1_rpl32_ccsA_ndhD	1
accD_psaI_ycf4_cemA_petA_psbJ_psbL_psbF_psbE_petL_petG_psaJ_rpl33_rps18_rpl20_clpP_psbB_psbT_psbN_psbH_petB_petD_rpoA_rps11_rpl36_rps8_rpl14_rpl16_rps3_rpl22_rps19_rpl2_ndhB_rps7_rps12_ycf1_rpl32_ccsA_ndhD_psaC	1
accD_psaI_ycf4_cemA_petA_psbJ_psbL_psbF_psbE_petL_petG_psaJ_rpl33_rps18_rpl20_clpP_psbB_psbT_psbN_psbH_petB_petD_rpoA_rps11_rpl36_rps8_rpl14_rpl16_rps3_rpl22_rps19_rpl2_ndhB_rps7_rps12_ycf1_rpl32_ccsA_ndhD_psaC_ndhE	1
accD_psaI_ycf4_cemA_petA_psbJ_psbL_psbF_psbE_petL_petG_psaJ_rpl33_rps18_rpl20_clpP_psbB_psbT_psbN_psbH_petB_petD_rpoA_rps11_rpl36_rps8_rpl14_rpl16_rps3_rpl22_rps19_rpl2_ndhB_rps7_rps12_ycf1_rpl32_ccsA_ndhD_psaC_ndhE_ndhG	1
accD_psaI_ycf4_cemA_petA_psbJ_psbL_psbF_psbE_petL_petG_psaJ_rpl33_rps18_rpl20_clpP_psbB_psbT_psbN_psbH_petB_petD_rpoA_rps11_rpl36_rps8_rpl14_rpl16_rps3_rpl22_rps19_rpl2_ndhB_rps7_rps12_ycf1_rpl32_ccsA_ndhD_psaC_ndhE_ndhG_ndhI	1
accD_psaI_ycf4_cemA_petA_psbJ_psbL_psbF_psbE_petL_petG_psaJ_rpl33_rps18_rpl20_clpP_psbB_psbT_psbN_psbH_petB_petD_rpoA_rps11_rpl36_rps8_rpl14_rpl16_rps3_rpl22_rps19_rpl2_ndhB_rps7_rps12_ycf1_rpl32_ccsA_ndhD_psaC_ndhE_ndhG_ndhI_ndhA	1
accD_psaI_ycf4_cemA_petA_psbJ_psbL_psbF_psbE_petL_petG_psaJ_rpl33_rps18_rpl20_clpP_psbB_psbT_psbN_psbH_petB_petD_rpoA_rps11_rpl36_rps8_rpl14_rpl16_rps3_rpl22_rps19_rpl2_ndhB_rps7_rps12_ycf1_rpl32_ccsA_ndhD_psaC_ndhE_ndhG_ndhI_ndhA_ndhH	1
accD_psaI_ycf4_cemA_petA_psbJ_psbL_psbF_psbE_petL_petG_psaJ_rpl33_rps18_rpl20_clpP_psbB_psbT_psbN_psbH_petB_petD_rpoA_rps11_rpl36_rps8_rpl14_rpl16_rps3_rpl22_rps19_rpl2_ndhB_rps7_rps12_ycf1_rpl32_ccsA_ndhD_psaC_ndhE_ndhG_ndhI_ndhA_ndhH_rps15	1
accD_psaI_ycf4_cemA_petA_psbJ_psbL_psbF_psbE_petL_petG_psaJ_rpl33_rps18_rpl20_clpP_psbB_psbT_psbN_psbH_petB_petD_rpoA_rps11_rpl36_rps8_rpl14_rpl16_rps3_rpl22_rps19_rpl2_ndhB_rps7_rps12_ycf1_rpl32_ccsA_ndhD_psaC_ndhE_ndhG_ndhI_ndhA_ndhH_rps15_ycf1	1
accD_psaI_ycf4_cemA_petA_psbJ_psbL_psbF_psbE_petL_petG_psaJ_rpl33_rps18_rpl20_clpP_psbB_psbT_psbN_psbH_petB_petD_rpoA_rps11_rpl36_rps8_rpl14_rpl16_rps3_rpl22_rps19_rpl2_ndhB_rps7_rps12_ycf1_rpl32_ccsA_ndhD_psaC_ndhE_ndhG_ndhI_ndhA_ndhH_rps15_ycf1_rps12	1
accD_psaI_ycf4_cemA_petA_psbJ_psbL_psbF_psbE_petL_petG_psaJ_rpl33_rps18_rpl20_clpP_psbB_psbT_psbN_psbH_petB_petD_rpoA_rps11_rpl36_rps8_rpl14_rpl16_rps3_rpl22_rps19_rpl2_ndhB_rps7_rps12_ycf1_rpl32_ccsA_ndhD_psaC_ndhE_ndhG_ndhI_ndhA_ndhH_rps15_ycf1_rps12_rps7	1
accD_psaI_ycf4_cemA_petA_psbJ_psbL_psbF_psbE_petL_petG_psaJ_rpl33_rps18_rpl20_clpP_psbB_psbT_psbN_psbH_petB_petD_rpoA_rps11_rpl36_rps8_rpl14_rpl16_rps3_rpl22_rps19_rpl2_ndhB_rps7_rps12_ycf1_rpl32_ccsA_ndhD_psaC_ndhE_ndhG_ndhI_ndhA_ndhH_rps15_ycf1_rps12_rps7_ndhB	1
accD_psaI_ycf4_cemA_petA_psbJ_psbL_psbF_psbE_petL_petG_psaJ_rpl33_rps18_rpl20_clpP_psbB_psbT_psbN_psbH_petB_petD_rpoA_rps11_rpl36_rps8_rpl14_rpl16_rps3_rpl22_rps19_rpl2_ndhB_rps7_rps12_ycf1_rpl32_ccsA_ndhD_psaC_ndhE_ndhG_ndhI_ndhA_ndhH_rps15_ycf1_rps12_rps7_ndhB_rpl23	1
accD_psaI_ycf4_cemA_petA_psbJ_psbL_psbF_psbE_petL_petG_psaJ_rpl33_rps18_rpl20_clpP_psbB_psbT_psbN_psbH_petB_petD_rpoA_rps11_rpl36_rps8_rpl14_rpl16_rps3_rpl22_rps19_rpl2_ndhB_rps7_rps12_ycf1_rpl32_ccsA_ndhD_psaC_ndhE_ndhG_ndhI_ndhA_ndhH_rps15_ycf1_rps12_rps7_ndhB_rpl23_rpl23	1
accD_psaI_ycf4_cemA_petA_psbJ_psbL_psbF_psbE_petL_petG_psaJ_rpl33_rps18_rpl20_clpP_psbB_psbT_psbN_psbH_petB_petD_rpoA_rps11_rpl36_rps8_rpl14_rpl16_rps3_rpl22_rps19_rpl2_ndhB_rps7_rps12_ycf1_rpl32_ccsA_ndhD_psaC_ndhE_ndhG_ndhI_ndhA_ndhH_rps15_ycf1_rps12_rps7_ndhB_rpl23_rpl23_rpl2	1
accD_psaI_ycf4_cemA_petA_psbJ_psbL_psbF_psbE_petL_petG_psaJ_rpl33_rps18_rpl20_clpP_psbB_psbT_psbN_psbH_petB_petD_rpoA_rps11_rpl36_rps8_rpl14_rpl16_rps3_rpl22_rps19_rpl2_ndhB_rps7_rps12_ycf1_rpl32_ccsA_ndhD_psaC_ndhE_ndhG_ndhI_ndhA_ndhH_rps15_ycf1_rps12_rps7_ndhB_rpl23_rpl23_rpl2_rps19	1
accD_psaI_ycf4_cemA_petA_psbJ_psbL_psbF_psbE_petL_petG_psaJ_rpl33_rps18_rpl20_clpP_psbB_psbT_psbN_psbH_petB_petD_rpoA_rps11_rpl36_rps8_rpl14_rpl16_rps3_rpl22_rps19_rpl2_rpl2	4
accD_psaI_ycf4_cemA_petA_psbJ_psbL_psbF_psbE_petL_petG_psaJ_rpl33_rps18_rpl20_clpP_psbB_psbT_psbN_psbH_petB_petD_rpoA_rps11_rpl36_rps8_rpl14_rpl16_rps3_rpl22_rps19_rpl2_rpl2_rpl23	4
accD_psaI_ycf4_cemA_petA_psbJ_psbL_psbF_psbE_petL_petG_psaJ_rpl33_rps18_rpl20_clpP_psbB_psbT_psbN_psbH_petB_petD_rpoA_rps11_rpl36_rps8_rpl14_rpl16_rps3_rpl22_rps19_rpl2_rpl2_rpl23_rpl23	4
accD_psaI_ycf4_cemA_petA_psbJ_psbL_psbF_psbE_petL_petG_psaJ_rpl33_rps18_rpl20_clpP_psbB_psbT_psbN_psbH_petB_petD_rpoA_rps11_rpl36_rps8_rpl14_rpl16_rps3_rpl22_rps19_rpl2_rpl2_rpl23_rpl23_ndhB	4
accD_psaI_ycf4_cemA_petA_psbJ_psbL_psbF_psbE_petL_petG_psaJ_rpl33_rps18_rpl20_clpP_psbB_psbT_psbN_psbH_petB_petD_rpoA_rps11_rpl36_rps8_rpl14_rpl16_rps3_rpl22_rps19_rpl2_rpl2_rpl23_rpl23_ndhB_rps7	4
accD_psaI_ycf4_cemA_petA_psbJ_psbL_psbF_psbE_petL_petG_psaJ_rpl33_rps18_rpl20_clpP_psbB_psbT_psbN_psbH_petB_petD_rpoA_rps11_rpl36_rps8_rpl14_rpl16_rps3_rpl22_rps19_rpl2_rpl2_rpl23_rpl23_ndhB_rps7_rps12	3
accD_psaI_ycf4_cemA_petA_psbJ_psbL_psbF_psbE_petL_petG_psaJ_rpl33_rps18_rpl20_clpP_psbB_psbT_psbN_psbH_petB_petD_rpoA_rps11_rpl36_rps8_rpl14_rpl16_rps3_rpl22_rps19_rpl2_rpl2_rpl23_rpl23_ndhB_rps7_rps12_ycf1	3
accD_psaI_ycf4_cemA_petA_psbJ_psbL_psbF_psbE_petL_petG_psaJ_rpl33_rps18_rpl20_clpP_psbB_psbT_psbN_psbH_petB_petD_rpoA_rps11_rpl36_rps8_rpl14_rpl16_rps3_rpl22_rps19_rpl2_rpl2_rpl23_rpl23_ndhB_rps7_rps12_ycf1_rpl32	3
accD_psaI_ycf4_cemA_petA_psbJ_psbL_psbF_psbE_petL_petG_psaJ_rpl33_rps18_rpl20_clpP_psbB_psbT_psbN_psbH_petB_petD_rpoA_rps11_rpl36_rps8_rpl14_rpl16_rps3_rpl22_rps19_rpl2_rpl2_rpl23_rpl23_ndhB_rps7_rps12_ycf1_rpl32_ccsA	3
accD_psaI_ycf4_cemA_petA_psbJ_psbL_psbF_psbE_petL_petG_psaJ_rpl33_rps18_rpl20_clpP_psbB_psbT_psbN_psbH_petB_petD_rpoA_rps11_rpl36_rps8_rpl14_rpl16_rps3_rpl22_rps19_rpl2_rpl2_rpl23_rpl23_ndhB_rps7_rps12_ycf1_rpl32_ccsA_ndhD	3
accD_psaI_ycf4_cemA_petA_psbJ_psbL_psbF_psbE_petL_petG_psaJ_rpl33_rps18_rpl20_clpP_psbB_psbT_psbN_psbH_petB_petD_rpoA_rps11_rpl36_rps8_rpl14_rpl16_rps3_rpl22_rps19_rpl2_rpl2_rpl23_rpl23_ndhB_rps7_rps12_ycf1_rpl32_ccsA_ndhD_psaC	3
accD_psaI_ycf4_cemA_petA_psbJ_psbL_psbF_psbE_petL_petG_psaJ_rpl33_rps18_rpl20_clpP_psbB_psbT_psbN_psbH_petB_petD_rpoA_rps11_rpl36_rps8_rpl14_rpl16_rps3_rpl22_rps19_rpl2_rpl2_rpl23_rpl23_ndhB_rps7_rps12_ycf1_rpl32_ccsA_ndhD_psaC_ndhE	3
accD_psaI_ycf4_cemA_petA_psbJ_psbL_psbF_psbE_petL_petG_psaJ_rpl33_rps18_rpl20_clpP_psbB_psbT_psbN_psbH_petB_petD_rpoA_rps11_rpl36_rps8_rpl14_rpl16_rps3_rpl22_rps19_rpl2_rpl2_rpl23_rpl23_ndhB_rps7_rps12_ycf1_rpl32_ccsA_ndhD_psaC_ndhE_ndhG	3
accD_psaI_ycf4_cemA_petA_psbJ_psbL_psbF_psbE_petL_petG_psaJ_rpl33_rps18_rpl20_clpP_psbB_psbT_psbN_psbH_petB_petD_rpoA_rps11_rpl36_rps8_rpl14_rpl16_rps3_rpl22_rps19_rpl2_rpl2_rpl23_rpl23_ndhB_rps7_rps12_ycf1_rpl32_ccsA_ndhD_psaC_ndhE_ndhG_ndhI	3
accD_psaI_ycf4_cemA_petA_psbJ_psbL_psbF_psbE_petL_petG_psaJ_rpl33_rps18_rpl20_clpP_psbB_psbT_psbN_psbH_petB_petD_rpoA_rps11_rpl36_rps8_rpl14_rpl16_rps3_rpl22_rps19_rpl2_rpl2_rpl23_rpl23_ndhB_rps7_rps12_ycf1_rpl32_ccsA_ndhD_psaC_ndhE_ndhG_ndhI_ndhA	3
accD_psaI_ycf4_cemA_petA_psbJ_psbL_psbF_psbE_petL_petG_psaJ_rpl33_rps18_rpl20_clpP_psbB_psbT_psbN_psbH_petB_petD_rpoA_rps11_rpl36_rps8_rpl14_rpl16_rps3_rpl22_rps19_rpl2_rpl2_rpl23_rpl23_ndhB_rps7_rps12_ycf1_rpl32_ccsA_ndhD_psaC_ndhE_ndhG_ndhI_ndhA_ndhH	3
accD_psaI_ycf4_cemA_petA_psbJ_psbL_psbF_psbE_petL_petG_psaJ_rpl33_rps18_rpl20_clpP_psbB_psbT_psbN_psbH_petB_petD_rpoA_rps11_rpl36_rps8_rpl14_rpl16_rps3_rpl22_rps19_rpl2_rpl2_rpl23_rpl23_ndhB_rps7_rps12_ycf1_rpl32_ccsA_ndhD_psaC_ndhE_ndhG_ndhI_ndhA_ndhH_rps15	3
accD_psaI_ycf4_cemA_petA_psbJ_psbL_psbF_psbE_petL_petG_psaJ_rpl33_rps18_rpl20_clpP_psbB_psbT_psbN_psbH_petB_petD_rpoA_rps11_rpl36_rps8_rpl14_rpl16_rps3_rpl22_rps19_rpl2_rpl2_rpl23_rpl23_ndhB_rps7_rps12_ycf1_rpl32_ccsA_ndhD_psaC_ndhE_ndhG_ndhI_ndhA_ndhH_rps15_ycf1	3
accD_psaI_ycf4_cemA_petA_psbJ_psbL_psbF_psbE_petL_petG_psaJ_rpl33_rps18_rpl20_clpP_psbB_psbT_psbN_psbH_petB_petD_rpoA_rps11_rpl36_rps8_rpl14_rpl16_rps3_rpl22_rps19_rpl2_rpl2_rpl23_rpl23_ndhB_rps7_rps12_ycf1_rpl32_ccsA_ndhD_psaC_ndhE_ndhG_ndhI_ndhA_ndhH_rps15_ycf1_rps12	3
accD_psaI_ycf4_cemA_petA_psbJ_psbL_psbF_psbE_petL_petG_psaJ_rpl33_rps18_rpl20_clpP_psbB_psbT_psbN_psbH_petB_petD_rpoA_rps11_rpl36_rps8_rpl14_rpl16_rps3_rpl22_rps19_rpl2_rpl2_rpl23_rpl23_ndhB_rps7_rps12_ycf1_rpl32_ccsA_ndhD_psaC_ndhE_ndhG_ndhI_ndhA_ndhH_rps15_ycf1_rps12_rps7	3
accD_psaI_ycf4_cemA_petA_psbJ_psbL_psbF_psbE_petL_petG_psaJ_rpl33_rps18_rpl20_clpP_psbB_psbT_psbN_psbH_petB_petD_rpoA_rps11_rpl36_rps8_rpl14_rpl16_rps3_rpl22_rps19_rpl2_rpl2_rpl23_rpl23_ndhB_rps7_rps12_ycf1_rpl32_ccsA_ndhD_psaC_ndhE_ndhG_ndhI_ndhA_ndhH_rps15_ycf1_rps12_rps7_ndhB	3
accD_psaI_ycf4_cemA_petA_psbJ_psbL_psbF_psbE_petL_petG_psaJ_rpl33_rps18_rpl20_clpP_psbB_psbT_psbN_psbH_petB_petD_rpoA_rps11_rpl36_rps8_rpl14_rpl16_rps3_rpl22_rps19_rpl2_rpl2_rpl23_rpl23_ndhB_rps7_ycf1	1
accD_psaI_ycf4_cemA_petA_psbJ_psbL_psbF_psbE_petL_petG_psaJ_rpl33_rps18_rpl20_clpP_psbB_psbT_psbN_psbH_petB_petD_rpoA_rps11_rpl36_rps8_rpl14_rpl16_rps3_rpl22_rps19_rpl2_rpl2_rpl23_rpl23_ndhB_rps7_ycf1_rpl32	1
accD_psaI_ycf4_cemA_petA_psbJ_psbL_psbF_psbE_petL_petG_psaJ_rpl33_rps18_rpl20_clpP_psbB_psbT_psbN_psbH_petB_petD_rpoA_rps11_rpl36_rps8_rpl14_rpl16_rps3_rpl22_rps19_rpl2_rpl2_rpl23_rpl23_ndhB_rps7_ycf1_rpl32_ccsA	1
accD_psaI_ycf4_cemA_petA_psbJ_psbL_psbF_psbE_petL_petG_psaJ_rpl33_rps18_rpl20_clpP_psbB_psbT_psbN_psbH_petB_petD_rpoA_rps11_rpl36_rps8_rpl14_rpl16_rps3_rpl22_rps19_rpl2_rpl2_rpl23_rpl23_ndhB_rps7_ycf1_rpl32_ccsA_ndhD	1
accD_psaI_ycf4_cemA_petA_psbJ_psbL_psbF_psbE_petL_petG_psaJ_rpl33_rps18_rpl20_clpP_psbB_psbT_psbN_psbH_petB_petD_rpoA_rps11_rpl36_rps8_rpl14_rpl16_rps3_rpl22_rps19_rpl2_rpl2_rpl23_rpl23_ndhB_rps7_ycf1_rpl32_ccsA_ndhD_psaC	1
accD_psaI_ycf4_cemA_petA_psbJ_psbL_psbF_psbE_petL_petG_psaJ_rpl33_rps18_rpl20_clpP_psbB_psbT_psbN_psbH_petB_petD_rpoA_rps11_rpl36_rps8_rpl14_rpl16_rps3_rpl22_rps19_rpl2_rpl2_rpl23_rpl23_ndhB_rps7_ycf1_rpl32_ccsA_ndhD_psaC_ndhE	1
accD_psaI_ycf4_cemA_petA_psbJ_psbL_psbF_psbE_petL_petG_psaJ_rpl33_rps18_rpl20_clpP_psbB_psbT_psbN_psbH_petB_petD_rpoA_rps11_rpl36_rps8_rpl14_rpl16_rps3_rpl22_rps19_rpl2_rpl2_rpl23_rpl23_ndhB_rps7_ycf1_rpl32_ccsA_ndhD_psaC_ndhE_ndhG	1
accD_psaI_ycf4_cemA_petA_psbJ_psbL_psbF_psbE_petL_petG_psaJ_rpl33_rps18_rpl20_clpP_psbB_psbT_psbN_psbH_petB_petD_rpoA_rps11_rpl36_rps8_rpl14_rpl16_rps3_rpl22_rps19_rpl2_rpl2_rpl23_rpl23_ndhB_rps7_ycf1_rpl32_ccsA_ndhD_psaC_ndhE_ndhG_ndhI	1
accD_psaI_ycf4_cemA_petA_psbJ_psbL_psbF_psbE_petL_petG_psaJ_rpl33_rps18_rpl20_clpP_psbB_psbT_psbN_psbH_petB_petD_rpoA_rps11_rpl36_rps8_rpl14_rpl16_rps3_rpl22_rps19_rpl2_rpl2_rpl23_rpl23_ndhB_rps7_ycf1_rpl32_ccsA_ndhD_psaC_ndhE_ndhG_ndhI_ndhA	1
accD_psaI_ycf4_cemA_petA_psbJ_psbL_psbF_psbE_petL_petG_psaJ_rpl33_rps18_rpl20_clpP_psbB_psbT_psbN_psbH_petB_petD_rpoA_rps11_rpl36_rps8_rpl14_rpl16_rps3_rpl22_rps19_rpl2_rpl2_rpl23_rpl23_ndhB_rps7_ycf1_rpl32_ccsA_ndhD_psaC_ndhE_ndhG_ndhI_ndhA_ndhH	1
accD_psaI_ycf4_cemA_petA_psbJ_psbL_psbF_psbE_petL_petG_psaJ_rpl33_rps18_rpl20_clpP_psbB_psbT_psbN_psbH_petB_petD_rpoA_rps11_rpl36_rps8_rpl14_rpl16_rps3_rpl22_rps19_rpl2_rpl2_rpl23_rpl23_ndhB_rps7_ycf1_rpl32_ccsA_ndhD_psaC_ndhE_ndhG_ndhI_ndhA_ndhH_rps15	1
accD_psaI_ycf4_cemA_petA_psbJ_psbL_psbF_psbE_petL_petG_psaJ_rpl33_rps18_rpl20_clpP_psbB_psbT_psbN_psbH_petB_petD_rpoA_rps11_rpl36_rps8_rpl14_rpl16_rps3_rpl22_rps19_rpl2_rpl2_rpl23_rpl23_ndhB_rps7_ycf1_rpl32_ccsA_ndhD_psaC_ndhE_ndhG_ndhI_ndhA_ndhH_rps15_ycf1	1
accD_psaI_ycf4_cemA_petA_psbJ_psbL_psbF_psbE_petL_petG_psaJ_rpl33_rps18_rpl20_clpP_psbB_psbT_psbN_psbH_petB_petD_rpoA_rps11_rpl36_rps8_rpl14_rpl16_rps3_rpl22_rps19_rpl2_rpl2_rpl23_rpl23_ndhB_rps7_ycf1_rpl32_ccsA_ndhD_psaC_ndhE_ndhG_ndhI_ndhA_ndhH_rps15_ycf1_rps12	1
accD_psaI_ycf4_cemA_petA_psbJ_psbL_psbF_psbE_petL_petG_psaJ_rpl33_rps18_rpl20_clpP_psbB_psbT_psbN_psbH_petB_petD_rpoA_rps11_rpl36_rps8_rpl14_rpl16_rps3_rpl22_rps19_rpl2_rpl2_rpl23_rpl23_ndhB_rps7_ycf1_rpl32_ccsA_ndhD_psaC_ndhE_ndhG_ndhI_ndhA_ndhH_rps15_ycf1_rps12_rps12	1
accD_psaI_ycf4_cemA_petA_psbJ_psbL_psbF_psbE_petL_petG_psaJ_rpl33_rps18_rpl20_clpP_psbB_psbT_psbN_psbH_petB_petD_rpoA_rps11_rpl36_rps8_rpl14_rpl16_rps3_rpl22_rps19_rpl2_rpl2_rpl23_rpl23_ndhB_rps7_ycf1_rpl32_ccsA_ndhD_psaC_ndhE_ndhG_ndhI_ndhA_ndhH_rps15_ycf1_rps12_rps12_rps7	1
accD_psaI_ycf4_cemA_petA_psbJ_psbL_psbF_psbE_petL_petG_psaJ_rpl33_rps18_rpl20_clpP_psbB_psbT_psbN_psbH_petB_petD_rpoA_rps11_rpl36_rps8_rpl14_rpl16_rps3_rpl22_rps19_rpl2_rpl2_rpl23_rpl23_ndhB_rps7_ycf1_rpl32_ccsA_ndhD_psaC_ndhE_ndhG_ndhI_ndhA_ndhH_rps15_ycf1_rps12_rps12_rps7_ndhB	1
accD_psaI_ycf4_cemA_petA_psbJ_psbL_psbF_psbE_petL_petG_psaJ_rpl33_rps18_rpl20_clpP_psbB_psbT_psbN_psbH_petB_petD_rpoA_rps11_rpl36_rps8_rpl14_rpl16_rps3_rpl22_rps19_rpl2_rpl23	102
accD_psaI_ycf4_cemA_petA_psbJ_psbL_psbF_psbE_petL_petG_psaJ_rpl33_rps18_rpl20_clpP_psbB_psbT_psbN_psbH_petB_petD_rpoA_rps11_rpl36_rps8_rpl14_rpl16_rps3_rpl22_rps19_rpl2_rpl23_ndhB	101
accD_psaI_ycf4_cemA_petA_psbJ_psbL_psbF_psbE_petL_petG_psaJ_rpl33_rps18_rpl20_clpP_psbB_psbT_psbN_psbH_petB_petD_rpoA_rps11_rpl36_rps8_rpl14_rpl16_rps3_rpl22_rps19_rpl2_rpl23_ndhB_rps7	101
accD_psaI_ycf4_cemA_petA_psbJ_psbL_psbF_psbE_petL_petG_psaJ_rpl33_rps18_rpl20_clpP_psbB_psbT_psbN_psbH_petB_petD_rpoA_rps11_rpl36_rps8_rpl14_rpl16_rps3_rpl22_rps19_rpl2_rpl23_ndhB_rps7_rpl32	2
accD_psaI_ycf4_cemA_petA_psbJ_psbL_psbF_psbE_petL_petG_psaJ_rpl33_rps18_rpl20_clpP_psbB_psbT_psbN_psbH_petB_petD_rpoA_rps11_rpl36_rps8_rpl14_rpl16_rps3_rpl22_rps19_rpl2_rpl23_ndhB_rps7_rpl32_ccsA	2
accD_psaI_ycf4_cemA_petA_psbJ_psbL_psbF_psbE_petL_petG_psaJ_rpl33_rps18_rpl20_clpP_psbB_psbT_psbN_psbH_petB_petD_rpoA_rps11_rpl36_rps8_rpl14_rpl16_rps3_rpl22_rps19_rpl2_rpl23_ndhB_rps7_rpl32_ccsA_ndhD	2
accD_psaI_ycf4_cemA_petA_psbJ_psbL_psbF_psbE_petL_petG_psaJ_rpl33_rps18_rpl20_clpP_psbB_psbT_psbN_psbH_petB_petD_rpoA_rps11_rpl36_rps8_rpl14_rpl16_rps3_rpl22_rps19_rpl2_rpl23_ndhB_rps7_rpl32_ccsA_ndhD_psaC	2
accD_psaI_ycf4_cemA_petA_psbJ_psbL_psbF_psbE_petL_petG_psaJ_rpl33_rps18_rpl20_clpP_psbB_psbT_psbN_psbH_petB_petD_rpoA_rps11_rpl36_rps8_rpl14_rpl16_rps3_rpl22_rps19_rpl2_rpl23_ndhB_rps7_rpl32_ccsA_ndhD_psaC_ndhE	2
accD_psaI_ycf4_cemA_petA_psbJ_psbL_psbF_psbE_petL_petG_psaJ_rpl33_rps18_rpl20_clpP_psbB_psbT_psbN_psbH_petB_petD_rpoA_rps11_rpl36_rps8_rpl14_rpl16_rps3_rpl22_rps19_rpl2_rpl23_ndhB_rps7_rpl32_ccsA_ndhD_psaC_ndhE_ndhG	2
accD_psaI_ycf4_cemA_petA_psbJ_psbL_psbF_psbE_petL_petG_psaJ_rpl33_rps18_rpl20_clpP_psbB_psbT_psbN_psbH_petB_petD_rpoA_rps11_rpl36_rps8_rpl14_rpl16_rps3_rpl22_rps19_rpl2_rpl23_ndhB_rps7_rpl32_ccsA_ndhD_psaC_ndhE_ndhG_ndhI	2
accD_psaI_ycf4_cemA_petA_psbJ_psbL_psbF_psbE_petL_petG_psaJ_rpl33_rps18_rpl20_clpP_psbB_psbT_psbN_psbH_petB_petD_rpoA_rps11_rpl36_rps8_rpl14_rpl16_rps3_rpl22_rps19_rpl2_rpl23_ndhB_rps7_rpl32_ccsA_ndhD_psaC_ndhE_ndhG_ndhI_ndhA	2
accD_psaI_ycf4_cemA_petA_psbJ_psbL_psbF_psbE_petL_petG_psaJ_rpl33_rps18_rpl20_clpP_psbB_psbT_psbN_psbH_petB_petD_rpoA_rps11_rpl36_rps8_rpl14_rpl16_rps3_rpl22_rps19_rpl2_rpl23_ndhB_rps7_rpl32_ccsA_ndhD_psaC_ndhE_ndhG_ndhI_ndhA_ndhH	2
accD_psaI_ycf4_cemA_petA_psbJ_psbL_psbF_psbE_petL_petG_psaJ_rpl33_rps18_rpl20_clpP_psbB_psbT_psbN_psbH_petB_petD_rpoA_rps11_rpl36_rps8_rpl14_rpl16_rps3_rpl22_rps19_rpl2_rpl23_ndhB_rps7_rpl32_ccsA_ndhD_psaC_ndhE_ndhG_ndhI_ndhA_ndhH_rps15	2
accD_psaI_ycf4_cemA_petA_psbJ_psbL_psbF_psbE_petL_petG_psaJ_rpl33_rps18_rpl20_clpP_psbB_psbT_psbN_psbH_petB_petD_rpoA_rps11_rpl36_rps8_rpl14_rpl16_rps3_rpl22_rps19_rpl2_rpl23_ndhB_rps7_rpl32_ccsA_ndhD_psaC_ndhE_ndhG_ndhI_ndhA_ndhH_rps15_ycf1	2
accD_psaI_ycf4_cemA_petA_psbJ_psbL_psbF_psbE_petL_petG_psaJ_rpl33_rps18_rpl20_clpP_psbB_psbT_psbN_psbH_petB_petD_rpoA_rps11_rpl36_rps8_rpl14_rpl16_rps3_rpl22_rps19_rpl2_rpl23_ndhB_rps7_rpl32_ccsA_ndhD_psaC_ndhE_ndhG_ndhI_ndhA_ndhH_rps15_ycf1_rps12	2
accD_psaI_ycf4_cemA_petA_psbJ_psbL_psbF_psbE_petL_petG_psaJ_rpl33_rps18_rpl20_clpP_psbB_psbT_psbN_psbH_petB_petD_rpoA_rps11_rpl36_rps8_rpl14_rpl16_rps3_rpl22_rps19_rpl2_rpl23_ndhB_rps7_rpl32_ccsA_ndhD_psaC_ndhE_ndhG_ndhI_ndhA_ndhH_rps15_ycf1_rps12_rps12	2
accD_psaI_ycf4_cemA_petA_psbJ_psbL_psbF_psbE_petL_petG_psaJ_rpl33_rps18_rpl20_clpP_psbB_psbT_psbN_psbH_petB_petD_rpoA_rps11_rpl36_rps8_rpl14_rpl16_rps3_rpl22_rps19_rpl2_rpl23_ndhB_rps7_rpl32_ccsA_ndhD_psaC_ndhE_ndhG_ndhI_ndhA_ndhH_rps15_ycf1_rps12_rps12_rps7	2
accD_psaI_ycf4_cemA_petA_psbJ_psbL_psbF_psbE_petL_petG_psaJ_rpl33_rps18_rpl20_clpP_psbB_psbT_psbN_psbH_petB_petD_rpoA_rps11_rpl36_rps8_rpl14_rpl16_rps3_rpl22_rps19_rpl2_rpl23_ndhB_rps7_rpl32_ccsA_ndhD_psaC_ndhE_ndhG_ndhI_ndhA_ndhH_rps15_ycf1_rps12_rps12_rps7_ndhB	2
accD_psaI_ycf4_cemA_petA_psbJ_psbL_psbF_psbE_petL_petG_psaJ_rpl33_rps18_rpl20_clpP_psbB_psbT_psbN_psbH_petB_petD_rpoA_rps11_rpl36_rps8_rpl14_rpl16_rps3_rpl22_rps19_rpl2_rpl23_ndhB_rps7_rpl32_ccsA_ndhD_psaC_ndhE_ndhG_ndhI_ndhA_ndhH_rps15_ycf1_rps12_rps12_rps7_ndhB_rpl23	2
accD_psaI_ycf4_cemA_petA_psbJ_psbL_psbF_psbE_petL_petG_psaJ_rpl33_rps18_rpl20_clpP_psbB_psbT_psbN_psbH_petB_petD_rpoA_rps11_rpl36_rps8_rpl14_rpl16_rps3_rpl22_rps19_rpl2_rpl23_ndhB_rps7_rpl32_ccsA_ndhD_psaC_ndhE_ndhG_ndhI_ndhA_ndhH_rps15_ycf1_rps12_rps12_rps7_ndhB_rpl23_rpl2	2
accD_psaI_ycf4_cemA_petA_psbJ_psbL_psbF_psbE_petL_petG_psaJ_rpl33_rps18_rpl20_clpP_psbB_psbT_psbN_psbH_petB_petD_rpoA_rps11_rpl36_rps8_rpl14_rpl16_rps3_rpl22_rps19_rpl2_rpl23_ndhB_rps7_rps12	86
accD_psaI_ycf4_cemA_petA_psbJ_psbL_psbF_psbE_petL_petG_psaJ_rpl33_rps18_rpl20_clpP_psbB_psbT_psbN_psbH_petB_petD_rpoA_rps11_rpl36_rps8_rpl14_rpl16_rps3_rpl22_rps19_rpl2_rpl23_ndhB_rps7_rps12_psbZ	1
accD_psaI_ycf4_cemA_petA_psbJ_psbL_psbF_psbE_petL_petG_psaJ_rpl33_rps18_rpl20_clpP_psbB_psbT_psbN_psbH_petB_petD_rpoA_rps11_rpl36_rps8_rpl14_rpl16_rps3_rpl22_rps19_rpl2_rpl23_ndhB_rps7_rps12_psbZ_psbC	1
accD_psaI_ycf4_cemA_petA_psbJ_psbL_psbF_psbE_petL_petG_psaJ_rpl33_rps18_rpl20_clpP_psbB_psbT_psbN_psbH_petB_petD_rpoA_rps11_rpl36_rps8_rpl14_rpl16_rps3_rpl22_rps19_rpl2_rpl23_ndhB_rps7_rps12_psbZ_psbC_psbD	1
accD_psaI_ycf4_cemA_petA_psbJ_psbL_psbF_psbE_petL_petG_psaJ_rpl33_rps18_rpl20_clpP_psbB_psbT_psbN_psbH_petB_petD_rpoA_rps11_rpl36_rps8_rpl14_rpl16_rps3_rpl22_rps19_rpl2_rpl23_ndhB_rps7_rps12_psbZ_psbC_psbD_rps14	1
accD_psaI_ycf4_cemA_petA_psbJ_psbL_psbF_psbE_petL_petG_psaJ_rpl33_rps18_rpl20_clpP_psbB_psbT_psbN_psbH_petB_petD_rpoA_rps11_rpl36_rps8_rpl14_rpl16_rps3_rpl22_rps19_rpl2_rpl23_ndhB_rps7_rps12_psbZ_psbC_psbD_rps14_ycf3	1
accD_psaI_ycf4_cemA_petA_psbJ_psbL_psbF_psbE_petL_petG_psaJ_rpl33_rps18_rpl20_clpP_psbB_psbT_psbN_psbH_petB_petD_rpoA_rps11_rpl36_rps8_rpl14_rpl16_rps3_rpl22_rps19_rpl2_rpl23_ndhB_rps7_rps12_psbZ_psbC_psbD_rps14_ycf3_atpI	1
accD_psaI_ycf4_cemA_petA_psbJ_psbL_psbF_psbE_petL_petG_psaJ_rpl33_rps18_rpl20_clpP_psbB_psbT_psbN_psbH_petB_petD_rpoA_rps11_rpl36_rps8_rpl14_rpl16_rps3_rpl22_rps19_rpl2_rpl23_ndhB_rps7_rps12_psbZ_psbC_psbD_rps14_ycf3_atpI_rps2	1
accD_psaI_ycf4_cemA_petA_psbJ_psbL_psbF_psbE_petL_petG_psaJ_rpl33_rps18_rpl20_clpP_psbB_psbT_psbN_psbH_petB_petD_rpoA_rps11_rpl36_rps8_rpl14_rpl16_rps3_rpl22_rps19_rpl2_rpl23_ndhB_rps7_rps12_psbZ_psbC_psbD_rps14_ycf3_atpI_rps2_petN	1
accD_psaI_ycf4_cemA_petA_psbJ_psbL_psbF_psbE_petL_petG_psaJ_rpl33_rps18_rpl20_clpP_psbB_psbT_psbN_psbH_petB_petD_rpoA_rps11_rpl36_rps8_rpl14_rpl16_rps3_rpl22_rps19_rpl2_rpl23_ndhB_rps7_rps12_psbZ_psbC_psbD_rps14_ycf3_atpI_rps2_petN_psbM	1
accD_psaI_ycf4_cemA_petA_psbJ_psbL_psbF_psbE_petL_petG_psaJ_rpl33_rps18_rpl20_clpP_psbB_psbT_psbN_psbH_petB_petD_rpoA_rps11_rpl36_rps8_rpl14_rpl16_rps3_rpl22_rps19_rpl2_rpl23_ndhB_rps7_rps12_psbZ_psbC_psbD_rps14_ycf3_atpI_rps2_petN_psbM_rpl32	1
accD_psaI_ycf4_cemA_petA_psbJ_psbL_psbF_psbE_petL_petG_psaJ_rpl33_rps18_rpl20_clpP_psbB_psbT_psbN_psbH_petB_petD_rpoA_rps11_rpl36_rps8_rpl14_rpl16_rps3_rpl22_rps19_rpl2_rpl23_ndhB_rps7_rps12_psbZ_psbC_psbD_rps14_ycf3_atpI_rps2_petN_psbM_rpl32_rps15	1
accD_psaI_ycf4_cemA_petA_psbJ_psbL_psbF_psbE_petL_petG_psaJ_rpl33_rps18_rpl20_clpP_psbB_psbT_psbN_psbH_petB_petD_rpoA_rps11_rpl36_rps8_rpl14_rpl16_rps3_rpl22_rps19_rpl2_rpl23_ndhB_rps7_rps12_psbZ_psbC_psbD_rps14_ycf3_atpI_rps2_petN_psbM_rpl32_rps15_ndhH	1
accD_psaI_ycf4_cemA_petA_psbJ_psbL_psbF_psbE_petL_petG_psaJ_rpl33_rps18_rpl20_clpP_psbB_psbT_psbN_psbH_petB_petD_rpoA_rps11_rpl36_rps8_rpl14_rpl16_rps3_rpl22_rps19_rpl2_rpl23_ndhB_rps7_rps12_psbZ_psbC_psbD_rps14_ycf3_atpI_rps2_petN_psbM_rpl32_rps15_ndhH_ndhA	1
accD_psaI_ycf4_cemA_petA_psbJ_psbL_psbF_psbE_petL_petG_psaJ_rpl33_rps18_rpl20_clpP_psbB_psbT_psbN_psbH_petB_petD_rpoA_rps11_rpl36_rps8_rpl14_rpl16_rps3_rpl22_rps19_rpl2_rpl23_ndhB_rps7_rps12_psbZ_psbC_psbD_rps14_ycf3_atpI_rps2_petN_psbM_rpl32_rps15_ndhH_ndhA_ndhI	1
accD_psaI_ycf4_cemA_petA_psbJ_psbL_psbF_psbE_petL_petG_psaJ_rpl33_rps18_rpl20_clpP_psbB_psbT_psbN_psbH_petB_petD_rpoA_rps11_rpl36_rps8_rpl14_rpl16_rps3_rpl22_rps19_rpl2_rpl23_ndhB_rps7_rps12_psbZ_psbC_psbD_rps14_ycf3_atpI_rps2_petN_psbM_rpl32_rps15_ndhH_ndhA_ndhI_ndhG	1
accD_psaI_ycf4_cemA_petA_psbJ_psbL_psbF_psbE_petL_petG_psaJ_rpl33_rps18_rpl20_clpP_psbB_psbT_psbN_psbH_petB_petD_rpoA_rps11_rpl36_rps8_rpl14_rpl16_rps3_rpl22_rps19_rpl2_rpl23_ndhB_rps7_rps12_psbZ_psbC_psbD_rps14_ycf3_atpI_rps2_petN_psbM_rpl32_rps15_ndhH_ndhA_ndhI_ndhG_ndhE	1
accD_psaI_ycf4_cemA_petA_psbJ_psbL_psbF_psbE_petL_petG_psaJ_rpl33_rps18_rpl20_clpP_psbB_psbT_psbN_psbH_petB_petD_rpoA_rps11_rpl36_rps8_rpl14_rpl16_rps3_rpl22_rps19_rpl2_rpl23_ndhB_rps7_rps12_psbZ_psbC_psbD_rps14_ycf3_atpI_rps2_petN_psbM_rpl32_rps15_ndhH_ndhA_ndhI_ndhG_ndhE_psaC	1
accD_psaI_ycf4_cemA_petA_psbJ_psbL_psbF_psbE_petL_petG_psaJ_rpl33_rps18_rpl20_clpP_psbB_psbT_psbN_psbH_petB_petD_rpoA_rps11_rpl36_rps8_rpl14_rpl16_rps3_rpl22_rps19_rpl2_rpl23_ndhB_rps7_rps12_psbZ_psbC_psbD_rps14_ycf3_atpI_rps2_petN_psbM_rpl32_rps15_ndhH_ndhA_ndhI_ndhG_ndhE_psaC_ndhD	1
accD_psaI_ycf4_cemA_petA_psbJ_psbL_psbF_psbE_petL_petG_psaJ_rpl33_rps18_rpl20_clpP_psbB_psbT_psbN_psbH_petB_petD_rpoA_rps11_rpl36_rps8_rpl14_rpl16_rps3_rpl22_rps19_rpl2_rpl23_ndhB_rps7_rps12_psbZ_psbC_psbD_rps14_ycf3_atpI_rps2_petN_psbM_rpl32_rps15_ndhH_ndhA_ndhI_ndhG_ndhE_psaC_ndhD_ccsA	1
accD_psaI_ycf4_cemA_petA_psbJ_psbL_psbF_psbE_petL_petG_psaJ_rpl33_rps18_rpl20_clpP_psbB_psbT_psbN_psbH_petB_petD_rpoA_rps11_rpl36_rps8_rpl14_rpl16_rps3_rpl22_rps19_rpl2_rpl23_ndhB_rps7_rps12_rpl32	14
accD_psaI_ycf4_cemA_petA_psbJ_psbL_psbF_psbE_petL_petG_psaJ_rpl33_rps18_rpl20_clpP_psbB_psbT_psbN_psbH_petB_petD_rpoA_rps11_rpl36_rps8_rpl14_rpl16_rps3_rpl22_rps19_rpl2_rpl23_ndhB_rps7_rps12_rpl32_ccsA	14
accD_psaI_ycf4_cemA_petA_psbJ_psbL_psbF_psbE_petL_petG_psaJ_rpl33_rps18_rpl20_clpP_psbB_psbT_psbN_psbH_petB_petD_rpoA_rps11_rpl36_rps8_rpl14_rpl16_rps3_rpl22_rps19_rpl2_rpl23_ndhB_rps7_rps12_rpl32_ccsA_ndhD	14
accD_psaI_ycf4_cemA_petA_psbJ_psbL_psbF_psbE_petL_petG_psaJ_rpl33_rps18_rpl20_clpP_psbB_psbT_psbN_psbH_petB_petD_rpoA_rps11_rpl36_rps8_rpl14_rpl16_rps3_rpl22_rps19_rpl2_rpl23_ndhB_rps7_rps12_rpl32_ccsA_ndhD_psaC	14
accD_psaI_ycf4_cemA_petA_psbJ_psbL_psbF_psbE_petL_petG_psaJ_rpl33_rps18_rpl20_clpP_psbB_psbT_psbN_psbH_petB_petD_rpoA_rps11_rpl36_rps8_rpl14_rpl16_rps3_rpl22_rps19_rpl2_rpl23_ndhB_rps7_rps12_rpl32_ccsA_ndhD_psaC_ndhE	14
accD_psaI_ycf4_cemA_petA_psbJ_psbL_psbF_psbE_petL_petG_psaJ_rpl33_rps18_rpl20_clpP_psbB_psbT_psbN_psbH_petB_petD_rpoA_rps11_rpl36_rps8_rpl14_rpl16_rps3_rpl22_rps19_rpl2_rpl23_ndhB_rps7_rps12_rpl32_ccsA_ndhD_psaC_ndhE_ndhG	14
accD_psaI_ycf4_cemA_petA_psbJ_psbL_psbF_psbE_petL_petG_psaJ_rpl33_rps18_rpl20_clpP_psbB_psbT_psbN_psbH_petB_petD_rpoA_rps11_rpl36_rps8_rpl14_rpl16_rps3_rpl22_rps19_rpl2_rpl23_ndhB_rps7_rps12_rpl32_ccsA_ndhD_psaC_ndhE_ndhG_ndhI	14
accD_psaI_ycf4_cemA_petA_psbJ_psbL_psbF_psbE_petL_petG_psaJ_rpl33_rps18_rpl20_clpP_psbB_psbT_psbN_psbH_petB_petD_rpoA_rps11_rpl36_rps8_rpl14_rpl16_rps3_rpl22_rps19_rpl2_rpl23_ndhB_rps7_rps12_rpl32_ccsA_ndhD_psaC_ndhE_ndhG_ndhI_ndhA	14
accD_psaI_ycf4_cemA_petA_psbJ_psbL_psbF_psbE_petL_petG_psaJ_rpl33_rps18_rpl20_clpP_psbB_psbT_psbN_psbH_petB_petD_rpoA_rps11_rpl36_rps8_rpl14_rpl16_rps3_rpl22_rps19_rpl2_rpl23_ndhB_rps7_rps12_rpl32_ccsA_ndhD_psaC_ndhE_ndhG_ndhI_ndhA_ndhH	14
accD_psaI_ycf4_cemA_petA_psbJ_psbL_psbF_psbE_petL_petG_psaJ_rpl33_rps18_rpl20_clpP_psbB_psbT_psbN_psbH_petB_petD_rpoA_rps11_rpl36_rps8_rpl14_rpl16_rps3_rpl22_rps19_rpl2_rpl23_ndhB_rps7_rps12_rpl32_ccsA_ndhD_psaC_ndhE_ndhG_ndhI_ndhA_ndhH_rps15	14
accD_psaI_ycf4_cemA_petA_psbJ_psbL_psbF_psbE_petL_petG_psaJ_rpl33_rps18_rpl20_clpP_psbB_psbT_psbN_psbH_petB_petD_rpoA_rps11_rpl36_rps8_rpl14_rpl16_rps3_rpl22_rps19_rpl2_rpl23_ndhB_rps7_rps12_rpl32_ccsA_ndhD_psaC_ndhE_ndhG_ndhI_ndhA_ndhH_rps15_rps12	1
accD_psaI_ycf4_cemA_petA_psbJ_psbL_psbF_psbE_petL_petG_psaJ_rpl33_rps18_rpl20_clpP_psbB_psbT_psbN_psbH_petB_petD_rpoA_rps11_rpl36_rps8_rpl14_rpl16_rps3_rpl22_rps19_rpl2_rpl23_ndhB_rps7_rps12_rpl32_ccsA_ndhD_psaC_ndhE_ndhG_ndhI_ndhA_ndhH_rps15_rps12_rps7	1
accD_psaI_ycf4_cemA_petA_psbJ_psbL_psbF_psbE_petL_petG_psaJ_rpl33_rps18_rpl20_clpP_psbB_psbT_psbN_psbH_petB_petD_rpoA_rps11_rpl36_rps8_rpl14_rpl16_rps3_rpl22_rps19_rpl2_rpl23_ndhB_rps7_rps12_rpl32_ccsA_ndhD_psaC_ndhE_ndhG_ndhI_ndhA_ndhH_rps15_rps12_rps7_ndhB	1
accD_psaI_ycf4_cemA_petA_psbJ_psbL_psbF_psbE_petL_petG_psaJ_rpl33_rps18_rpl20_clpP_psbB_psbT_psbN_psbH_petB_petD_rpoA_rps11_rpl36_rps8_rpl14_rpl16_rps3_rpl22_rps19_rpl2_rpl23_ndhB_rps7_rps12_rpl32_ccsA_ndhD_psaC_ndhE_ndhG_ndhI_ndhA_ndhH_rps15_rps12_rps7_ndhB_rpl23	1
accD_psaI_ycf4_cemA_petA_psbJ_psbL_psbF_psbE_petL_petG_psaJ_rpl33_rps18_rpl20_clpP_psbB_psbT_psbN_psbH_petB_petD_rpoA_rps11_rpl36_rps8_rpl14_rpl16_rps3_rpl22_rps19_rpl2_rpl23_ndhB_rps7_rps12_rpl32_ccsA_ndhD_psaC_ndhE_ndhG_ndhI_ndhA_ndhH_rps15_rps12_rps7_ndhB_rpl23_rpl2	1
accD_psaI_ycf4_cemA_petA_psbJ_psbL_psbF_psbE_petL_petG_psaJ_rpl33_rps18_rpl20_clpP_psbB_psbT_psbN_psbH_petB_petD_rpoA_rps11_rpl36_rps8_rpl14_rpl16_rps3_rpl22_rps19_rpl2_rpl23_ndhB_rps7_rps12_rpl32_ccsA_ndhD_psaC_ndhE_ndhG_ndhI_ndhA_ndhH_rps15_rps7	1
accD_psaI_ycf4_cemA_petA_psbJ_psbL_psbF_psbE_petL_petG_psaJ_rpl33_rps18_rpl20_clpP_psbB_psbT_psbN_psbH_petB_petD_rpoA_rps11_rpl36_rps8_rpl14_rpl16_rps3_rpl22_rps19_rpl2_rpl23_ndhB_rps7_rps12_rpl32_ccsA_ndhD_psaC_ndhE_ndhG_ndhI_ndhA_ndhH_rps15_rps7_ndhB	1
accD_psaI_ycf4_cemA_petA_psbJ_psbL_psbF_psbE_petL_petG_psaJ_rpl33_rps18_rpl20_clpP_psbB_psbT_psbN_psbH_petB_petD_rpoA_rps11_rpl36_rps8_rpl14_rpl16_rps3_rpl22_rps19_rpl2_rpl23_ndhB_rps7_rps12_rpl32_ccsA_ndhD_psaC_ndhE_ndhG_ndhI_ndhA_ndhH_rps15_rps7_ndhB_rpl23	1
accD_psaI_ycf4_cemA_petA_psbJ_psbL_psbF_psbE_petL_petG_psaJ_rpl33_rps18_rpl20_clpP_psbB_psbT_psbN_psbH_petB_petD_rpoA_rps11_rpl36_rps8_rpl14_rpl16_rps3_rpl22_rps19_rpl2_rpl23_ndhB_rps7_rps12_rpl32_ccsA_ndhD_psaC_ndhE_ndhG_ndhI_ndhA_ndhH_rps15_rps7_ndhB_rpl23_rpl2	1
accD_psaI_ycf4_cemA_petA_psbJ_psbL_psbF_psbE_petL_petG_psaJ_rpl33_rps18_rpl20_clpP_psbB_psbT_psbN_psbH_petB_petD_rpoA_rps11_rpl36_rps8_rpl14_rpl16_rps3_rpl22_rps19_rpl2_rpl23_ndhB_rps7_rps12_rpl32_ccsA_ndhD_psaC_ndhE_ndhG_ndhI_ndhA_ndhH_rps15_ycf1	11
accD_psaI_ycf4_cemA_petA_psbJ_psbL_psbF_psbE_petL_petG_psaJ_rpl33_rps18_rpl20_clpP_psbB_psbT_psbN_psbH_petB_petD_rpoA_rps11_rpl36_rps8_rpl14_rpl16_rps3_rpl22_rps19_rpl2_rpl23_ndhB_rps7_rps12_rpl32_ccsA_ndhD_psaC_ndhE_ndhG_ndhI_ndhA_ndhH_rps15_ycf1_rps12	7
accD_psaI_ycf4_cemA_petA_psbJ_psbL_psbF_psbE_petL_petG_psaJ_rpl33_rps18_rpl20_clpP_psbB_psbT_psbN_psbH_petB_petD_rpoA_rps11_rpl36_rps8_rpl14_rpl16_rps3_rpl22_rps19_rpl2_rpl23_ndhB_rps7_rps12_rpl32_ccsA_ndhD_psaC_ndhE_ndhG_ndhI_ndhA_ndhH_rps15_ycf1_rps12_rps7	7
accD_psaI_ycf4_cemA_petA_psbJ_psbL_psbF_psbE_petL_petG_psaJ_rpl33_rps18_rpl20_clpP_psbB_psbT_psbN_psbH_petB_petD_rpoA_rps11_rpl36_rps8_rpl14_rpl16_rps3_rpl22_rps19_rpl2_rpl23_ndhB_rps7_rps12_rpl32_ccsA_ndhD_psaC_ndhE_ndhG_ndhI_ndhA_ndhH_rps15_ycf1_rps12_rps7_ndhB	7
accD_psaI_ycf4_cemA_petA_psbJ_psbL_psbF_psbE_petL_petG_psaJ_rpl33_rps18_rpl20_clpP_psbB_psbT_psbN_psbH_petB_petD_rpoA_rps11_rpl36_rps8_rpl14_rpl16_rps3_rpl22_rps19_rpl2_rpl23_ndhB_rps7_rps12_rpl32_ccsA_ndhD_psaC_ndhE_ndhG_ndhI_ndhA_ndhH_rps15_ycf1_rps12_rps7_ndhB_rpl23	7
accD_psaI_ycf4_cemA_petA_psbJ_psbL_psbF_psbE_petL_petG_psaJ_rpl33_rps18_rpl20_clpP_psbB_psbT_psbN_psbH_petB_petD_rpoA_rps11_rpl36_rps8_rpl14_rpl16_rps3_rpl22_rps19_rpl2_rpl23_ndhB_rps7_rps12_rpl32_ccsA_ndhD_psaC_ndhE_ndhG_ndhI_ndhA_ndhH_rps15_ycf1_rps12_rps7_ndhB_rpl23_rpl2	7
accD_psaI_ycf4_cemA_petA_psbJ_psbL_psbF_psbE_petL_petG_psaJ_rpl33_rps18_rpl20_clpP_psbB_psbT_psbN_psbH_petB_petD_rpoA_rps11_rpl36_rps8_rpl14_rpl16_rps3_rpl22_rps19_rpl2_rpl23_ndhB_rps7_rps12_rpl32_ccsA_ndhD_psaC_ndhE_ndhG_ndhI_ndhA_ndhH_rps15_ycf1_rps12_rps7_ndhB_rpl23_rpl2_psbA	2
accD_psaI_ycf4_cemA_petA_psbJ_psbL_psbF_psbE_petL_petG_psaJ_rpl33_rps18_rpl20_clpP_psbB_psbT_psbN_psbH_petB_petD_rpoA_rps11_rpl36_rps8_rpl14_rpl16_rps3_rpl22_rps19_rpl2_rpl23_ndhB_rps7_rps12_rpl32_ccsA_ndhD_psaC_ndhE_ndhG_ndhI_ndhA_ndhH_rps15_ycf1_rps12_rps7_ndhB_rpl23_rpl2_psbA_matK	1
accD_psaI_ycf4_cemA_petA_psbJ_psbL_psbF_psbE_petL_petG_psaJ_rpl33_rps18_rpl20_clpP_psbB_psbT_psbN_psbH_petB_petD_rpoA_rps11_rpl36_rps8_rpl14_rpl16_rps3_rpl22_rps19_rpl2_rpl23_ndhB_rps7_rps12_rpl32_ccsA_ndhD_psaC_ndhE_ndhG_ndhI_ndhA_ndhH_rps15_ycf1_rps12_rps7_ndhB_rpl23_rpl2_psbA_matK_rps16	1
accD_psaI_ycf4_cemA_petA_psbJ_psbL_psbF_psbE_petL_petG_psaJ_rpl33_rps18_rpl20_clpP_psbB_psbT_psbN_psbH_petB_petD_rpoA_rps11_rpl36_rps8_rpl14_rpl16_rps3_rpl22_rps19_rpl2_rpl23_ndhB_rps7_rps12_rpl32_ccsA_ndhD_psaC_ndhE_ndhG_ndhI_ndhA_ndhH_rps15_ycf1_rps12_rps7_ndhB_rpl23_rpl2_psbA_matK_rps16_psbK	1
accD_psaI_ycf4_cemA_petA_psbJ_psbL_psbF_psbE_petL_petG_psaJ_rpl33_rps18_rpl20_clpP_psbB_psbT_psbN_psbH_petB_petD_rpoA_rps11_rpl36_rps8_rpl14_rpl16_rps3_rpl22_rps19_rpl2_rpl23_ndhB_rps7_rps12_rpl32_ccsA_ndhD_psaC_ndhE_ndhG_ndhI_ndhA_ndhH_rps15_ycf1_rps12_rps7_ndhB_rpl23_rpl2_psbA_matK_rps16_psbK_psbI	1
accD_psaI_ycf4_cemA_petA_psbJ_psbL_psbF_psbE_petL_petG_psaJ_rpl33_rps18_rpl20_clpP_psbB_psbT_psbN_psbH_petB_petD_rpoA_rps11_rpl36_rps8_rpl14_rpl16_rps3_rpl22_rps19_rpl2_rpl23_ndhB_rps7_rps12_rpl32_ccsA_ndhD_psaC_ndhE_ndhG_ndhI_ndhA_ndhH_rps15_ycf1_rps12_rps7_ndhB_rpl23_rpl2_psbA_matK_rps16_psbK_psbI_petN	1
accD_psaI_ycf4_cemA_petA_psbJ_psbL_psbF_psbE_petL_petG_psaJ_rpl33_rps18_rpl20_clpP_psbB_psbT_psbN_psbH_petB_petD_rpoA_rps11_rpl36_rps8_rpl14_rpl16_rps3_rpl22_rps19_rpl2_rpl23_ndhB_rps7_rps12_rpl32_ccsA_ndhD_psaC_ndhE_ndhG_ndhI_ndhA_ndhH_rps15_ycf1_rps12_rps7_ndhB_rpl23_rpl2_psbA_matK_rps16_psbK_psbI_petN_psbM	1
accD_psaI_ycf4_cemA_petA_psbJ_psbL_psbF_psbE_petL_petG_psaJ_rpl33_rps18_rpl20_clpP_psbB_psbT_psbN_psbH_petB_petD_rpoA_rps11_rpl36_rps8_rpl14_rpl16_rps3_rpl22_rps19_rpl2_rpl23_ndhB_rps7_rps12_rpl32_ccsA_ndhD_psaC_ndhE_ndhG_ndhI_ndhA_ndhH_rps15_ycf1_rps12_rps7_ndhB_rpl23_rpl2_psbA_matK_rps16_psbK_psbI_petN_psbM_rps2	1
accD_psaI_ycf4_cemA_petA_psbJ_psbL_psbF_psbE_petL_petG_psaJ_rpl33_rps18_rpl20_clpP_psbB_psbT_psbN_psbH_petB_petD_rpoA_rps11_rpl36_rps8_rpl14_rpl16_rps3_rpl22_rps19_rpl2_rpl23_ndhB_rps7_rps12_rpl32_ccsA_ndhD_psaC_ndhE_ndhG_ndhI_ndhA_ndhH_rps15_ycf1_rps12_rps7_ndhB_rpl23_rpl2_psbA_matK_rps16_psbK_psbI_petN_psbM_rps2_atpI	1
accD_psaI_ycf4_cemA_petA_psbJ_psbL_psbF_psbE_petL_petG_psaJ_rpl33_rps18_rpl20_clpP_psbB_psbT_psbN_psbH_petB_petD_rpoA_rps11_rpl36_rps8_rpl14_rpl16_rps3_rpl22_rps19_rpl2_rpl23_ndhB_rps7_rps12_rpl32_ccsA_ndhD_psaC_ndhE_ndhG_ndhI_ndhA_ndhH_rps15_ycf1_rps12_rps7_ndhB_rpl23_rpl2_psbA_matK_rps16_psbK_psbI_petN_psbM_rps2_atpI_atpH	1
accD_psaI_ycf4_cemA_petA_psbJ_psbL_psbF_psbE_petL_petG_psaJ_rpl33_rps18_rpl20_clpP_psbB_psbT_psbN_psbH_petB_petD_rpoA_rps11_rpl36_rps8_rpl14_rpl16_rps3_rpl22_rps19_rpl2_rpl23_ndhB_rps7_rps12_rpl32_ccsA_ndhD_psaC_ndhE_ndhG_ndhI_ndhA_ndhH_rps15_ycf1_rps12_rps7_ndhB_rpl23_rpl2_psbA_matK_rps16_psbK_psbI_petN_psbM_rps2_atpI_atpH_atpF	1
accD_psaI_ycf4_cemA_petA_psbJ_psbL_psbF_psbE_petL_petG_psaJ_rpl33_rps18_rpl20_clpP_psbB_psbT_psbN_psbH_petB_petD_rpoA_rps11_rpl36_rps8_rpl14_rpl16_rps3_rpl22_rps19_rpl2_rpl23_ndhB_rps7_rps12_rpl32_ccsA_ndhD_psaC_ndhE_ndhG_ndhI_ndhA_ndhH_rps15_ycf1_rps12_rps7_ndhB_rpl23_rpl2_psbA_matK_rps16_psbK_psbI_petN_psbM_rps2_atpI_atpH_atpF_atpA	1
accD_psaI_ycf4_cemA_petA_psbJ_psbL_psbF_psbE_petL_petG_psaJ_rpl33_rps18_rpl20_clpP_psbB_psbT_psbN_psbH_petB_petD_rpoA_rps11_rpl36_rps8_rpl14_rpl16_rps3_rpl22_rps19_rpl2_rpl23_ndhB_rps7_rps12_rpl32_ccsA_ndhD_psaC_ndhE_ndhG_ndhI_ndhA_ndhH_rps15_ycf1_rps12_rps7_ndhB_rpl23_rpl2_psbA_matK_rps16_psbK_psbI_petN_psbM_rps2_atpI_atpH_atpF_atpA_psbD	1
accD_psaI_ycf4_cemA_petA_psbJ_psbL_psbF_psbE_petL_petG_psaJ_rpl33_rps18_rpl20_clpP_psbB_psbT_psbN_psbH_petB_petD_rpoA_rps11_rpl36_rps8_rpl14_rpl16_rps3_rpl22_rps19_rpl2_rpl23_ndhB_rps7_rps12_rpl32_ccsA_ndhD_psaC_ndhE_ndhG_ndhI_ndhA_ndhH_rps15_ycf1_rps12_rps7_ndhB_rpl23_rpl2_psbA_matK_rps16_psbK_psbI_petN_psbM_rps2_atpI_atpH_atpF_atpA_psbD_psbC	1
accD_psaI_ycf4_cemA_petA_psbJ_psbL_psbF_psbE_petL_petG_psaJ_rpl33_rps18_rpl20_clpP_psbB_psbT_psbN_psbH_petB_petD_rpoA_rps11_rpl36_rps8_rpl14_rpl16_rps3_rpl22_rps19_rpl2_rpl23_ndhB_rps7_rps12_rpl32_ccsA_ndhD_psaC_ndhE_ndhG_ndhI_ndhA_ndhH_rps15_ycf1_rps12_rps7_ndhB_rpl23_rpl2_psbA_matK_rps16_psbK_psbI_petN_psbM_rps2_atpI_atpH_atpF_atpA_psbD_psbC_psbZ	1
accD_psaI_ycf4_cemA_petA_psbJ_psbL_psbF_psbE_petL_petG_psaJ_rpl33_rps18_rpl20_clpP_psbB_psbT_psbN_psbH_petB_petD_rpoA_rps11_rpl36_rps8_rpl14_rpl16_rps3_rpl22_rps19_rpl2_rpl23_ndhB_rps7_rps12_rpl32_ccsA_ndhD_psaC_ndhE_ndhG_ndhI_ndhA_ndhH_rps15_ycf1_rps12_rps7_ndhB_rpl23_rpl2_psbA_matK_rps16_psbK_psbI_petN_psbM_rps2_atpI_atpH_atpF_atpA_psbD_psbC_psbZ_rps14	1
accD_psaI_ycf4_cemA_petA_psbJ_psbL_psbF_psbE_petL_petG_psaJ_rpl33_rps18_rpl20_clpP_psbB_psbT_psbN_psbH_petB_petD_rpoA_rps11_rpl36_rps8_rpl14_rpl16_rps3_rpl22_rps19_rpl2_rpl23_ndhB_rps7_rps12_rpl32_ccsA_ndhD_psaC_ndhE_ndhG_ndhI_ndhA_ndhH_rps15_ycf1_rps12_rps7_ndhB_rpl23_rpl2_psbA_matK_rps16_psbK_psbI_petN_psbM_rps2_atpI_atpH_atpF_atpA_psbD_psbC_psbZ_rps14_ycf3	1
accD_psaI_ycf4_cemA_petA_psbJ_psbL_psbF_psbE_petL_petG_psaJ_rpl33_rps18_rpl20_clpP_psbB_psbT_psbN_psbH_petB_petD_rpoA_rps11_rpl36_rps8_rpl14_rpl16_rps3_rpl22_rps19_rpl2_rpl23_ndhB_rps7_rps12_rpl32_ccsA_ndhD_psaC_ndhE_ndhG_ndhI_ndhA_ndhH_rps15_ycf1_rps12_rps7_ndhB_rpl23_rpl2_psbA_matK_rps16_psbK_psbI_petN_psbM_rps2_atpI_atpH_atpF_atpA_psbD_psbC_psbZ_rps14_ycf3_rps4	1
accD_psaI_ycf4_cemA_petA_psbJ_psbL_psbF_psbE_petL_petG_psaJ_rpl33_rps18_rpl20_clpP_psbB_psbT_psbN_psbH_petB_petD_rpoA_rps11_rpl36_rps8_rpl14_rpl16_rps3_rpl22_rps19_rpl2_rpl23_ndhB_rps7_rps12_rpl32_ccsA_ndhD_psaC_ndhE_ndhG_ndhI_ndhA_ndhH_rps15_ycf1_rps12_rps7_ndhB_rpl23_rpl2_psbA_matK_rps16_psbK_psbI_petN_psbM_rps2_atpI_atpH_atpF_atpA_psbD_psbC_psbZ_rps14_ycf3_rps4_ndhJ	1
accD_psaI_ycf4_cemA_petA_psbJ_psbL_psbF_psbE_petL_petG_psaJ_rpl33_rps18_rpl20_clpP_psbB_psbT_psbN_psbH_petB_petD_rpoA_rps11_rpl36_rps8_rpl14_rpl16_rps3_rpl22_rps19_rpl2_rpl23_ndhB_rps7_rps12_rpl32_ccsA_ndhD_psaC_ndhE_ndhG_ndhI_ndhA_ndhH_rps15_ycf1_rps12_rps7_ndhB_rpl23_rpl2_psbA_matK_rps16_psbK_psbI_petN_psbM_rps2_atpI_atpH_atpF_atpA_psbD_psbC_psbZ_rps14_ycf3_rps4_ndhJ_ndhK	1
accD_psaI_ycf4_cemA_petA_psbJ_psbL_psbF_psbE_petL_petG_psaJ_rpl33_rps18_rpl20_clpP_psbB_psbT_psbN_psbH_petB_petD_rpoA_rps11_rpl36_rps8_rpl14_rpl16_rps3_rpl22_rps19_rpl2_rpl23_ndhB_rps7_rps12_rpl32_ccsA_ndhD_psaC_ndhE_ndhG_ndhI_ndhA_ndhH_rps15_ycf1_rps12_rps7_ndhB_rpl23_rpl2_psbA_matK_rps16_psbK_psbI_petN_psbM_rps2_atpI_atpH_atpF_atpA_psbD_psbC_psbZ_rps14_ycf3_rps4_ndhJ_ndhK_ndhC	1
accD_psaI_ycf4_cemA_petA_psbJ_psbL_psbF_psbE_petL_petG_psaJ_rpl33_rps18_rpl20_clpP_psbB_psbT_psbN_psbH_petB_petD_rpoA_rps11_rpl36_rps8_rpl14_rpl16_rps3_rpl22_rps19_rpl2_rpl23_ndhB_rps7_rps12_rpl32_ccsA_ndhD_psaC_ndhE_ndhG_ndhI_ndhA_ndhH_rps15_ycf1_rps12_rps7_ndhB_rpl23_rpl2_psbA_matK_rps16_psbK_psbI_petN_psbM_rps2_atpI_atpH_atpF_atpA_psbD_psbC_psbZ_rps14_ycf3_rps4_ndhJ_ndhK_ndhC_atpE	1
accD_psaI_ycf4_cemA_petA_psbJ_psbL_psbF_psbE_petL_petG_psaJ_rpl33_rps18_rpl20_clpP_psbB_psbT_psbN_psbH_petB_petD_rpoA_rps11_rpl36_rps8_rpl14_rpl16_rps3_rpl22_rps19_rpl2_rpl23_ndhB_rps7_rps12_rpl32_ccsA_ndhD_psaC_ndhE_ndhG_ndhI_ndhA_ndhH_rps15_ycf1_rps12_rps7_ndhB_rpl23_rpl2_psbA_matK_rps16_psbK_psbI_petN_psbM_rps2_atpI_atpH_atpF_atpA_psbD_psbC_psbZ_rps14_ycf3_rps4_ndhJ_ndhK_ndhC_atpE_atpB	1
accD_psaI_ycf4_cemA_petA_psbJ_psbL_psbF_psbE_petL_petG_psaJ_rpl33_rps18_rpl20_clpP_psbB_psbT_psbN_psbH_petB_petD_rpoA_rps11_rpl36_rps8_rpl14_rpl16_rps3_rpl22_rps19_rpl2_rpl23_ndhB_rps7_rps12_rpl32_ccsA_ndhD_psaC_ndhE_ndhG_ndhI_ndhA_ndhH_rps15_ycf1_rps12_rps7_ndhB_rpl23_rpl2_psbA_rps16	1
accD_psaI_ycf4_cemA_petA_psbJ_psbL_psbF_psbE_petL_petG_psaJ_rpl33_rps18_rpl20_clpP_psbB_psbT_psbN_psbH_petB_petD_rpoA_rps11_rpl36_rps8_rpl14_rpl16_rps3_rpl22_rps19_rpl2_rpl23_ndhB_rps7_rps12_rpl32_ccsA_ndhD_psaC_ndhE_ndhG_ndhI_ndhA_ndhH_rps15_ycf1_rps12_rps7_ndhB_rpl23_rpl2_psbA_rps16_psbK	1
accD_psaI_ycf4_cemA_petA_psbJ_psbL_psbF_psbE_petL_petG_psaJ_rpl33_rps18_rpl20_clpP_psbB_psbT_psbN_psbH_petB_petD_rpoA_rps11_rpl36_rps8_rpl14_rpl16_rps3_rpl22_rps19_rpl2_rpl23_ndhB_rps7_rps12_rpl32_ccsA_ndhD_psaC_ndhE_ndhG_ndhI_ndhA_ndhH_rps15_ycf1_rps12_rps7_ndhB_rpl23_rpl2_psbA_rps16_psbK_psbI	1
accD_psaI_ycf4_cemA_petA_psbJ_psbL_psbF_psbE_petL_petG_psaJ_rpl33_rps18_rpl20_clpP_psbB_psbT_psbN_psbH_petB_petD_rpoA_rps11_rpl36_rps8_rpl14_rpl16_rps3_rpl22_rps19_rpl2_rpl23_ndhB_rps7_rps12_rpl32_ccsA_ndhD_psaC_ndhE_ndhG_ndhI_ndhA_ndhH_rps15_ycf1_rps12_rps7_ndhB_rpl23_rpl2_psbA_rps16_psbK_psbI_petN	1
accD_psaI_ycf4_cemA_petA_psbJ_psbL_psbF_psbE_petL_petG_psaJ_rpl33_rps18_rpl20_clpP_psbB_psbT_psbN_psbH_petB_petD_rpoA_rps11_rpl36_rps8_rpl14_rpl16_rps3_rpl22_rps19_rpl2_rpl23_ndhB_rps7_rps12_rpl32_ccsA_ndhD_psaC_ndhE_ndhG_ndhI_ndhA_ndhH_rps15_ycf1_rps12_rps7_ndhB_rpl23_rpl2_psbA_rps16_psbK_psbI_petN_psbM	1
accD_psaI_ycf4_cemA_petA_psbJ_psbL_psbF_psbE_petL_petG_psaJ_rpl33_rps18_rpl20_clpP_psbB_psbT_psbN_psbH_petB_petD_rpoA_rps11_rpl36_rps8_rpl14_rpl16_rps3_rpl22_rps19_rpl2_rpl23_ndhB_rps7_rps12_rpl32_ccsA_ndhD_psaC_ndhE_ndhG_ndhI_ndhA_ndhH_rps15_ycf1_rps12_rps7_ndhB_rpl23_rpl2_psbA_rps16_psbK_psbI_petN_psbM_rps2	1
accD_psaI_ycf4_cemA_petA_psbJ_psbL_psbF_psbE_petL_petG_psaJ_rpl33_rps18_rpl20_clpP_psbB_psbT_psbN_psbH_petB_petD_rpoA_rps11_rpl36_rps8_rpl14_rpl16_rps3_rpl22_rps19_rpl2_rpl23_ndhB_rps7_rps12_rpl32_ccsA_ndhD_psaC_ndhE_ndhG_ndhI_ndhA_ndhH_rps15_ycf1_rps12_rps7_ndhB_rpl23_rpl2_psbA_rps16_psbK_psbI_petN_psbM_rps2_atpI	1
accD_psaI_ycf4_cemA_petA_psbJ_psbL_psbF_psbE_petL_petG_psaJ_rpl33_rps18_rpl20_clpP_psbB_psbT_psbN_psbH_petB_petD_rpoA_rps11_rpl36_rps8_rpl14_rpl16_rps3_rpl22_rps19_rpl2_rpl23_ndhB_rps7_rps12_rpl32_ccsA_ndhD_psaC_ndhE_ndhG_ndhI_ndhA_ndhH_rps15_ycf1_rps12_rps7_ndhB_rpl23_rpl2_psbA_rps16_psbK_psbI_petN_psbM_rps2_atpI_atpH	1
accD_psaI_ycf4_cemA_petA_psbJ_psbL_psbF_psbE_petL_petG_psaJ_rpl33_rps18_rpl20_clpP_psbB_psbT_psbN_psbH_petB_petD_rpoA_rps11_rpl36_rps8_rpl14_rpl16_rps3_rpl22_rps19_rpl2_rpl23_ndhB_rps7_rps12_rpl32_ccsA_ndhD_psaC_ndhE_ndhG_ndhI_ndhA_ndhH_rps15_ycf1_rps12_rps7_ndhB_rpl23_rpl2_psbA_rps16_psbK_psbI_petN_psbM_rps2_atpI_atpH_atpF	1
accD_psaI_ycf4_cemA_petA_psbJ_psbL_psbF_psbE_petL_petG_psaJ_rpl33_rps18_rpl20_clpP_psbB_psbT_psbN_psbH_petB_petD_rpoA_rps11_rpl36_rps8_rpl14_rpl16_rps3_rpl22_rps19_rpl2_rpl23_ndhB_rps7_rps12_rpl32_ccsA_ndhD_psaC_ndhE_ndhG_ndhI_ndhA_ndhH_rps15_ycf1_rps12_rps7_ndhB_rpl23_rpl2_psbA_rps16_psbK_psbI_petN_psbM_rps2_atpI_atpH_atpF_atpA	1
accD_psaI_ycf4_cemA_petA_psbJ_psbL_psbF_psbE_petL_petG_psaJ_rpl33_rps18_rpl20_clpP_psbB_psbT_psbN_psbH_petB_petD_rpoA_rps11_rpl36_rps8_rpl14_rpl16_rps3_rpl22_rps19_rpl2_rpl23_ndhB_rps7_rps12_rpl32_ccsA_ndhD_psaC_ndhE_ndhG_ndhI_ndhA_ndhH_rps15_ycf1_rps12_rps7_ndhB_rpl23_rpl2_psbA_rps16_psbK_psbI_petN_psbM_rps2_atpI_atpH_atpF_atpA_psbD	1
accD_psaI_ycf4_cemA_petA_psbJ_psbL_psbF_psbE_petL_petG_psaJ_rpl33_rps18_rpl20_clpP_psbB_psbT_psbN_psbH_petB_petD_rpoA_rps11_rpl36_rps8_rpl14_rpl16_rps3_rpl22_rps19_rpl2_rpl23_ndhB_rps7_rps12_rpl32_ccsA_ndhD_psaC_ndhE_ndhG_ndhI_ndhA_ndhH_rps15_ycf1_rps12_rps7_ndhB_rpl23_rpl2_psbA_rps16_psbK_psbI_petN_psbM_rps2_atpI_atpH_atpF_atpA_psbD_psbC	1
accD_psaI_ycf4_cemA_petA_psbJ_psbL_psbF_psbE_petL_petG_psaJ_rpl33_rps18_rpl20_clpP_psbB_psbT_psbN_psbH_petB_petD_rpoA_rps11_rpl36_rps8_rpl14_rpl16_rps3_rpl22_rps19_rpl2_rpl23_ndhB_rps7_rps12_rpl32_ccsA_ndhD_psaC_ndhE_ndhG_ndhI_ndhA_ndhH_rps15_ycf1_rps12_rps7_ndhB_rpl23_rpl2_psbA_rps16_psbK_psbI_petN_psbM_rps2_atpI_atpH_atpF_atpA_psbD_psbC_psbZ	1
accD_psaI_ycf4_cemA_petA_psbJ_psbL_psbF_psbE_petL_petG_psaJ_rpl33_rps18_rpl20_clpP_psbB_psbT_psbN_psbH_petB_petD_rpoA_rps11_rpl36_rps8_rpl14_rpl16_rps3_rpl22_rps19_rpl2_rpl23_ndhB_rps7_rps12_rpl32_ccsA_ndhD_psaC_ndhE_ndhG_ndhI_ndhA_ndhH_rps15_ycf1_rps12_rps7_ndhB_rpl23_rpl2_psbA_rps16_psbK_psbI_petN_psbM_rps2_atpI_atpH_atpF_atpA_psbD_psbC_psbZ_rps14	1
accD_psaI_ycf4_cemA_petA_psbJ_psbL_psbF_psbE_petL_petG_psaJ_rpl33_rps18_rpl20_clpP_psbB_psbT_psbN_psbH_petB_petD_rpoA_rps11_rpl36_rps8_rpl14_rpl16_rps3_rpl22_rps19_rpl2_rpl23_ndhB_rps7_rps12_rpl32_ccsA_ndhD_psaC_ndhE_ndhG_ndhI_ndhA_ndhH_rps15_ycf1_rps12_rps7_ndhB_rpl23_rpl2_psbA_rps16_psbK_psbI_petN_psbM_rps2_atpI_atpH_atpF_atpA_psbD_psbC_psbZ_rps14_ycf3	1
accD_psaI_ycf4_cemA_petA_psbJ_psbL_psbF_psbE_petL_petG_psaJ_rpl33_rps18_rpl20_clpP_psbB_psbT_psbN_psbH_petB_petD_rpoA_rps11_rpl36_rps8_rpl14_rpl16_rps3_rpl22_rps19_rpl2_rpl23_ndhB_rps7_rps12_rpl32_ccsA_ndhD_psaC_ndhE_ndhG_ndhI_ndhA_ndhH_rps15_ycf1_rps12_rps7_ndhB_rpl23_rpl2_psbA_rps16_psbK_psbI_petN_psbM_rps2_atpI_atpH_atpF_atpA_psbD_psbC_psbZ_rps14_ycf3_rps4	1
accD_psaI_ycf4_cemA_petA_psbJ_psbL_psbF_psbE_petL_petG_psaJ_rpl33_rps18_rpl20_clpP_psbB_psbT_psbN_psbH_petB_petD_rpoA_rps11_rpl36_rps8_rpl14_rpl16_rps3_rpl22_rps19_rpl2_rpl23_ndhB_rps7_rps12_rpl32_ccsA_ndhD_psaC_ndhE_ndhG_ndhI_ndhA_ndhH_rps15_ycf1_rps12_rps7_ndhB_rpl23_rpl2_psbA_rps16_psbK_psbI_petN_psbM_rps2_atpI_atpH_atpF_atpA_psbD_psbC_psbZ_rps14_ycf3_rps4_ndhJ	1
accD_psaI_ycf4_cemA_petA_psbJ_psbL_psbF_psbE_petL_petG_psaJ_rpl33_rps18_rpl20_clpP_psbB_psbT_psbN_psbH_petB_petD_rpoA_rps11_rpl36_rps8_rpl14_rpl16_rps3_rpl22_rps19_rpl2_rpl23_ndhB_rps7_rps12_rpl32_ccsA_ndhD_psaC_ndhE_ndhG_ndhI_ndhA_ndhH_rps15_ycf1_rps12_rps7_ndhB_rpl23_rpl2_psbA_rps16_psbK_psbI_petN_psbM_rps2_atpI_atpH_atpF_atpA_psbD_psbC_psbZ_rps14_ycf3_rps4_ndhJ_ndhK	1
accD_psaI_ycf4_cemA_petA_psbJ_psbL_psbF_psbE_petL_petG_psaJ_rpl33_rps18_rpl20_clpP_psbB_psbT_psbN_psbH_petB_petD_rpoA_rps11_rpl36_rps8_rpl14_rpl16_rps3_rpl22_rps19_rpl2_rpl23_ndhB_rps7_rps12_rpl32_ccsA_ndhD_psaC_ndhE_ndhG_ndhI_ndhA_ndhH_rps15_ycf1_rps12_rps7_ndhB_rpl23_rpl2_psbA_rps16_psbK_psbI_petN_psbM_rps2_atpI_atpH_atpF_atpA_psbD_psbC_psbZ_rps14_ycf3_rps4_ndhJ_ndhK_ndhC	1
accD_psaI_ycf4_cemA_petA_psbJ_psbL_psbF_psbE_petL_petG_psaJ_rpl33_rps18_rpl20_clpP_psbB_psbT_psbN_psbH_petB_petD_rpoA_rps11_rpl36_rps8_rpl14_rpl16_rps3_rpl22_rps19_rpl2_rpl23_ndhB_rps7_rps12_rpl32_ccsA_ndhD_psaC_ndhE_ndhG_ndhI_ndhA_ndhH_rps15_ycf1_rps12_rps7_ndhB_rpl23_rpl2_psbA_rps16_psbK_psbI_petN_psbM_rps2_atpI_atpH_atpF_atpA_psbD_psbC_psbZ_rps14_ycf3_rps4_ndhJ_ndhK_ndhC_atpE	1
accD_psaI_ycf4_cemA_petA_psbJ_psbL_psbF_psbE_petL_petG_psaJ_rpl33_rps18_rpl20_clpP_psbB_psbT_psbN_psbH_petB_petD_rpoA_rps11_rpl36_rps8_rpl14_rpl16_rps3_rpl22_rps19_rpl2_rpl23_ndhB_rps7_rps12_rpl32_ccsA_ndhD_psaC_ndhE_ndhG_ndhI_ndhA_ndhH_rps15_ycf1_rps12_rps7_ndhB_rpl23_rpl2_psbA_rps16_psbK_psbI_petN_psbM_rps2_atpI_atpH_atpF_atpA_psbD_psbC_psbZ_rps14_ycf3_rps4_ndhJ_ndhK_ndhC_atpE_atpB	1
accD_psaI_ycf4_cemA_petA_psbJ_psbL_psbF_psbE_petL_petG_psaJ_rpl33_rps18_rpl20_clpP_psbB_psbT_psbN_psbH_petB_petD_rpoA_rps11_rpl36_rps8_rpl14_rpl16_rps3_rpl22_rps19_rpl2_rpl23_ndhB_rps7_rps12_rpl32_ccsA_ndhD_psaC_ndhE_ndhG_ndhI_ndhA_ndhH_rps15_ycf1_rps7	2
accD_psaI_ycf4_cemA_petA_psbJ_psbL_psbF_psbE_petL_petG_psaJ_rpl33_rps18_rpl20_clpP_psbB_psbT_psbN_psbH_petB_petD_rpoA_rps11_rpl36_rps8_rpl14_rpl16_rps3_rpl22_rps19_rpl2_rpl23_ndhB_rps7_rps12_rpl32_ccsA_ndhD_psaC_ndhE_ndhG_ndhI_ndhA_ndhH_rps15_ycf1_rps7_ndhB	2
accD_psaI_ycf4_cemA_petA_psbJ_psbL_psbF_psbE_petL_petG_psaJ_rpl33_rps18_rpl20_clpP_psbB_psbT_psbN_psbH_petB_petD_rpoA_rps11_rpl36_rps8_rpl14_rpl16_rps3_rpl22_rps19_rpl2_rpl23_ndhB_rps7_rps12_rpl32_ccsA_ndhD_psaC_ndhE_ndhG_ndhI_ndhA_ndhH_rps15_ycf1_rps7_ndhB_rpl23	2
accD_psaI_ycf4_cemA_petA_psbJ_psbL_psbF_psbE_petL_petG_psaJ_rpl33_rps18_rpl20_clpP_psbB_psbT_psbN_psbH_petB_petD_rpoA_rps11_rpl36_rps8_rpl14_rpl16_rps3_rpl22_rps19_rpl2_rpl23_ndhB_rps7_rps12_rpl32_ccsA_ndhD_psaC_ndhE_ndhG_ndhI_ndhA_ndhH_rps15_ycf1_rps7_ndhB_rpl23_rpl2	2
accD_psaI_ycf4_cemA_petA_psbJ_psbL_psbF_psbE_petL_petG_psaJ_rpl33_rps18_rpl20_clpP_psbB_psbT_psbN_psbH_petB_petD_rpoA_rps11_rpl36_rps8_rpl14_rpl16_rps3_rpl22_rps19_rpl2_rpl23_ndhB_rps7_rps12_rps12	2
accD_psaI_ycf4_cemA_petA_psbJ_psbL_psbF_psbE_petL_petG_psaJ_rpl33_rps18_rpl20_clpP_psbB_psbT_psbN_psbH_petB_petD_rpoA_rps11_rpl36_rps8_rpl14_rpl16_rps3_rpl22_rps19_rpl2_rpl23_ndhB_rps7_rps12_rps12_ycf1	2
accD_psaI_ycf4_cemA_petA_psbJ_psbL_psbF_psbE_petL_petG_psaJ_rpl33_rps18_rpl20_clpP_psbB_psbT_psbN_psbH_petB_petD_rpoA_rps11_rpl36_rps8_rpl14_rpl16_rps3_rpl22_rps19_rpl2_rpl23_ndhB_rps7_rps12_rps12_ycf1_rpl32	1
accD_psaI_ycf4_cemA_petA_psbJ_psbL_psbF_psbE_petL_petG_psaJ_rpl33_rps18_rpl20_clpP_psbB_psbT_psbN_psbH_petB_petD_rpoA_rps11_rpl36_rps8_rpl14_rpl16_rps3_rpl22_rps19_rpl2_rpl23_ndhB_rps7_rps12_rps12_ycf1_rpl32_ccsA	1
accD_psaI_ycf4_cemA_petA_psbJ_psbL_psbF_psbE_petL_petG_psaJ_rpl33_rps18_rpl20_clpP_psbB_psbT_psbN_psbH_petB_petD_rpoA_rps11_rpl36_rps8_rpl14_rpl16_rps3_rpl22_rps19_rpl2_rpl23_ndhB_rps7_rps12_rps12_ycf1_rpl32_ccsA_ndhD	1
accD_psaI_ycf4_cemA_petA_psbJ_psbL_psbF_psbE_petL_petG_psaJ_rpl33_rps18_rpl20_clpP_psbB_psbT_psbN_psbH_petB_petD_rpoA_rps11_rpl36_rps8_rpl14_rpl16_rps3_rpl22_rps19_rpl2_rpl23_ndhB_rps7_rps12_rps12_ycf1_rpl32_ccsA_ndhD_psaC	1
accD_psaI_ycf4_cemA_petA_psbJ_psbL_psbF_psbE_petL_petG_psaJ_rpl33_rps18_rpl20_clpP_psbB_psbT_psbN_psbH_petB_petD_rpoA_rps11_rpl36_rps8_rpl14_rpl16_rps3_rpl22_rps19_rpl2_rpl23_ndhB_rps7_rps12_rps12_ycf1_rpl32_ccsA_ndhD_psaC_ndhE	1
accD_psaI_ycf4_cemA_petA_psbJ_psbL_psbF_psbE_petL_petG_psaJ_rpl33_rps18_rpl20_clpP_psbB_psbT_psbN_psbH_petB_petD_rpoA_rps11_rpl36_rps8_rpl14_rpl16_rps3_rpl22_rps19_rpl2_rpl23_ndhB_rps7_rps12_rps12_ycf1_rpl32_ccsA_ndhD_psaC_ndhE_ndhG	1
accD_psaI_ycf4_cemA_petA_psbJ_psbL_psbF_psbE_petL_petG_psaJ_rpl33_rps18_rpl20_clpP_psbB_psbT_psbN_psbH_petB_petD_rpoA_rps11_rpl36_rps8_rpl14_rpl16_rps3_rpl22_rps19_rpl2_rpl23_ndhB_rps7_rps12_rps12_ycf1_rpl32_ccsA_ndhD_psaC_ndhE_ndhG_ndhI	1
accD_psaI_ycf4_cemA_petA_psbJ_psbL_psbF_psbE_petL_petG_psaJ_rpl33_rps18_rpl20_clpP_psbB_psbT_psbN_psbH_petB_petD_rpoA_rps11_rpl36_rps8_rpl14_rpl16_rps3_rpl22_rps19_rpl2_rpl23_ndhB_rps7_rps12_rps12_ycf1_rpl32_ccsA_ndhD_psaC_ndhE_ndhG_ndhI_ndhA	1
accD_psaI_ycf4_cemA_petA_psbJ_psbL_psbF_psbE_petL_petG_psaJ_rpl33_rps18_rpl20_clpP_psbB_psbT_psbN_psbH_petB_petD_rpoA_rps11_rpl36_rps8_rpl14_rpl16_rps3_rpl22_rps19_rpl2_rpl23_ndhB_rps7_rps12_rps12_ycf1_rpl32_ccsA_ndhD_psaC_ndhE_ndhG_ndhI_ndhA_ndhH	1
accD_psaI_ycf4_cemA_petA_psbJ_psbL_psbF_psbE_petL_petG_psaJ_rpl33_rps18_rpl20_clpP_psbB_psbT_psbN_psbH_petB_petD_rpoA_rps11_rpl36_rps8_rpl14_rpl16_rps3_rpl22_rps19_rpl2_rpl23_ndhB_rps7_rps12_rps12_ycf1_rpl32_ccsA_ndhD_psaC_ndhE_ndhG_ndhI_ndhA_ndhH_rps15	1
accD_psaI_ycf4_cemA_petA_psbJ_psbL_psbF_psbE_petL_petG_psaJ_rpl33_rps18_rpl20_clpP_psbB_psbT_psbN_psbH_petB_petD_rpoA_rps11_rpl36_rps8_rpl14_rpl16_rps3_rpl22_rps19_rpl2_rpl23_ndhB_rps7_rps12_rps12_ycf1_rpl32_ccsA_ndhD_psaC_ndhE_ndhG_ndhI_ndhA_ndhH_rps15_ycf1	1
accD_psaI_ycf4_cemA_petA_psbJ_psbL_psbF_psbE_petL_petG_psaJ_rpl33_rps18_rpl20_clpP_psbB_psbT_psbN_psbH_petB_petD_rpoA_rps11_rpl36_rps8_rpl14_rpl16_rps3_rpl22_rps19_rpl2_rpl23_ndhB_rps7_rps12_rps12_ycf1_rpl32_ccsA_ndhD_psaC_ndhE_ndhG_ndhI_ndhA_ndhH_rps15_ycf1_rps7	1
accD_psaI_ycf4_cemA_petA_psbJ_psbL_psbF_psbE_petL_petG_psaJ_rpl33_rps18_rpl20_clpP_psbB_psbT_psbN_psbH_petB_petD_rpoA_rps11_rpl36_rps8_rpl14_rpl16_rps3_rpl22_rps19_rpl2_rpl23_ndhB_rps7_rps12_rps12_ycf1_rpl32_ccsA_ndhD_psaC_ndhE_ndhG_ndhI_ndhA_ndhH_rps15_ycf1_rps7_ndhB	1
accD_psaI_ycf4_cemA_petA_psbJ_psbL_psbF_psbE_petL_petG_psaJ_rpl33_rps18_rpl20_clpP_psbB_psbT_psbN_psbH_petB_petD_rpoA_rps11_rpl36_rps8_rpl14_rpl16_rps3_rpl22_rps19_rpl2_rpl23_ndhB_rps7_rps12_rps12_ycf1_rpl32_ccsA_ndhD_psaC_ndhE_ndhG_ndhI_ndhA_ndhH_rps15_ycf1_rps7_ndhB_rpl23	1
accD_psaI_ycf4_cemA_petA_psbJ_psbL_psbF_psbE_petL_petG_psaJ_rpl33_rps18_rpl20_clpP_psbB_psbT_psbN_psbH_petB_petD_rpoA_rps11_rpl36_rps8_rpl14_rpl16_rps3_rpl22_rps19_rpl2_rpl23_ndhB_rps7_rps12_rps12_ycf1_rpl32_ccsA_ndhD_psaC_ndhE_ndhG_ndhI_ndhA_ndhH_rps15_ycf1_rps7_ndhB_rpl23_rpl2	1
accD_psaI_ycf4_cemA_petA_psbJ_psbL_psbF_psbE_petL_petG_psaJ_rpl33_rps18_rpl20_clpP_psbB_psbT_psbN_psbH_petB_petD_rpoA_rps11_rpl36_rps8_rpl14_rpl16_rps3_rpl22_rps19_rpl2_rpl23_ndhB_rps7_rps12_ycf1	68
accD_psaI_ycf4_cemA_petA_psbJ_psbL_psbF_psbE_petL_petG_psaJ_rpl33_rps18_rpl20_clpP_psbB_psbT_psbN_psbH_petB_petD_rpoA_rps11_rpl36_rps8_rpl14_rpl16_rps3_rpl22_rps19_rpl2_rpl23_ndhB_rps7_rps12_ycf1_ccsA	4
accD_psaI_ycf4_cemA_petA_psbJ_psbL_psbF_psbE_petL_petG_psaJ_rpl33_rps18_rpl20_clpP_psbB_psbT_psbN_psbH_petB_petD_rpoA_rps11_rpl36_rps8_rpl14_rpl16_rps3_rpl22_rps19_rpl2_rpl23_ndhB_rps7_rps12_ycf1_ccsA_ndhD	4
accD_psaI_ycf4_cemA_petA_psbJ_psbL_psbF_psbE_petL_petG_psaJ_rpl33_rps18_rpl20_clpP_psbB_psbT_psbN_psbH_petB_petD_rpoA_rps11_rpl36_rps8_rpl14_rpl16_rps3_rpl22_rps19_rpl2_rpl23_ndhB_rps7_rps12_ycf1_ccsA_ndhD_psaC	4
accD_psaI_ycf4_cemA_petA_psbJ_psbL_psbF_psbE_petL_petG_psaJ_rpl33_rps18_rpl20_clpP_psbB_psbT_psbN_psbH_petB_petD_rpoA_rps11_rpl36_rps8_rpl14_rpl16_rps3_rpl22_rps19_rpl2_rpl23_ndhB_rps7_rps12_ycf1_ccsA_ndhD_psaC_ndhE	4
accD_psaI_ycf4_cemA_petA_psbJ_psbL_psbF_psbE_petL_petG_psaJ_rpl33_rps18_rpl20_clpP_psbB_psbT_psbN_psbH_petB_petD_rpoA_rps11_rpl36_rps8_rpl14_rpl16_rps3_rpl22_rps19_rpl2_rpl23_ndhB_rps7_rps12_ycf1_ccsA_ndhD_psaC_ndhE_ndhG	4
accD_psaI_ycf4_cemA_petA_psbJ_psbL_psbF_psbE_petL_petG_psaJ_rpl33_rps18_rpl20_clpP_psbB_psbT_psbN_psbH_petB_petD_rpoA_rps11_rpl36_rps8_rpl14_rpl16_rps3_rpl22_rps19_rpl2_rpl23_ndhB_rps7_rps12_ycf1_ccsA_ndhD_psaC_ndhE_ndhG_ndhI	4
accD_psaI_ycf4_cemA_petA_psbJ_psbL_psbF_psbE_petL_petG_psaJ_rpl33_rps18_rpl20_clpP_psbB_psbT_psbN_psbH_petB_petD_rpoA_rps11_rpl36_rps8_rpl14_rpl16_rps3_rpl22_rps19_rpl2_rpl23_ndhB_rps7_rps12_ycf1_ccsA_ndhD_psaC_ndhE_ndhG_ndhI_ndhA	4
accD_psaI_ycf4_cemA_petA_psbJ_psbL_psbF_psbE_petL_petG_psaJ_rpl33_rps18_rpl20_clpP_psbB_psbT_psbN_psbH_petB_petD_rpoA_rps11_rpl36_rps8_rpl14_rpl16_rps3_rpl22_rps19_rpl2_rpl23_ndhB_rps7_rps12_ycf1_ccsA_ndhD_psaC_ndhE_ndhG_ndhI_ndhA_ndhH	4
accD_psaI_ycf4_cemA_petA_psbJ_psbL_psbF_psbE_petL_petG_psaJ_rpl33_rps18_rpl20_clpP_psbB_psbT_psbN_psbH_petB_petD_rpoA_rps11_rpl36_rps8_rpl14_rpl16_rps3_rpl22_rps19_rpl2_rpl23_ndhB_rps7_rps12_ycf1_ccsA_ndhD_psaC_ndhE_ndhG_ndhI_ndhA_ndhH_rps15	4
accD_psaI_ycf4_cemA_petA_psbJ_psbL_psbF_psbE_petL_petG_psaJ_rpl33_rps18_rpl20_clpP_psbB_psbT_psbN_psbH_petB_petD_rpoA_rps11_rpl36_rps8_rpl14_rpl16_rps3_rpl22_rps19_rpl2_rpl23_ndhB_rps7_rps12_ycf1_ccsA_ndhD_psaC_ndhE_ndhG_ndhI_ndhA_ndhH_rps15_ycf1	4
accD_psaI_ycf4_cemA_petA_psbJ_psbL_psbF_psbE_petL_petG_psaJ_rpl33_rps18_rpl20_clpP_psbB_psbT_psbN_psbH_petB_petD_rpoA_rps11_rpl36_rps8_rpl14_rpl16_rps3_rpl22_rps19_rpl2_rpl23_ndhB_rps7_rps12_ycf1_ccsA_ndhD_psaC_ndhE_ndhG_ndhI_ndhA_ndhH_rps15_ycf1_rps12	4
accD_psaI_ycf4_cemA_petA_psbJ_psbL_psbF_psbE_petL_petG_psaJ_rpl33_rps18_rpl20_clpP_psbB_psbT_psbN_psbH_petB_petD_rpoA_rps11_rpl36_rps8_rpl14_rpl16_rps3_rpl22_rps19_rpl2_rpl23_ndhB_rps7_rps12_ycf1_ccsA_ndhD_psaC_ndhE_ndhG_ndhI_ndhA_ndhH_rps15_ycf1_rps12_rps7	4
accD_psaI_ycf4_cemA_petA_psbJ_psbL_psbF_psbE_petL_petG_psaJ_rpl33_rps18_rpl20_clpP_psbB_psbT_psbN_psbH_petB_petD_rpoA_rps11_rpl36_rps8_rpl14_rpl16_rps3_rpl22_rps19_rpl2_rpl23_ndhB_rps7_rps12_ycf1_ccsA_ndhD_psaC_ndhE_ndhG_ndhI_ndhA_ndhH_rps15_ycf1_rps12_rps7_ndhB	4
accD_psaI_ycf4_cemA_petA_psbJ_psbL_psbF_psbE_petL_petG_psaJ_rpl33_rps18_rpl20_clpP_psbB_psbT_psbN_psbH_petB_petD_rpoA_rps11_rpl36_rps8_rpl14_rpl16_rps3_rpl22_rps19_rpl2_rpl23_ndhB_rps7_rps12_ycf1_ccsA_ndhD_psaC_ndhE_ndhG_ndhI_ndhA_ndhH_rps15_ycf1_rps12_rps7_ndhB_rpl23	4
accD_psaI_ycf4_cemA_petA_psbJ_psbL_psbF_psbE_petL_petG_psaJ_rpl33_rps18_rpl20_clpP_psbB_psbT_psbN_psbH_petB_petD_rpoA_rps11_rpl36_rps8_rpl14_rpl16_rps3_rpl22_rps19_rpl2_rpl23_ndhB_rps7_rps12_ycf1_ccsA_ndhD_psaC_ndhE_ndhG_ndhI_ndhA_ndhH_rps15_ycf1_rps12_rps7_ndhB_rpl23_rpl2	4
accD_psaI_ycf4_cemA_petA_psbJ_psbL_psbF_psbE_petL_petG_psaJ_rpl33_rps18_rpl20_clpP_psbB_psbT_psbN_psbH_petB_petD_rpoA_rps11_rpl36_rps8_rpl14_rpl16_rps3_rpl22_rps19_rpl2_rpl23_ndhB_rps7_rps12_ycf1_ccsA_ndhD_psaC_ndhE_ndhG_ndhI_ndhA_ndhH_rps15_ycf1_rps12_rps7_ndhB_rpl23_rpl2_rps19	2
accD_psaI_ycf4_cemA_petA_psbJ_psbL_psbF_psbE_petL_petG_psaJ_rpl33_rps18_rpl20_clpP_psbB_psbT_psbN_psbH_petB_petD_rpoA_rps11_rpl36_rps8_rpl14_rpl16_rps3_rpl22_rps19_rpl2_rpl23_ndhB_rps7_rps12_ycf1_rpl32	48
accD_psaI_ycf4_cemA_petA_psbJ_psbL_psbF_psbE_petL_petG_psaJ_rpl33_rps18_rpl20_clpP_psbB_psbT_psbN_psbH_petB_petD_rpoA_rps11_rpl36_rps8_rpl14_rpl16_rps3_rpl22_rps19_rpl2_rpl23_ndhB_rps7_rps12_ycf1_rpl32_ccsA	48
accD_psaI_ycf4_cemA_petA_psbJ_psbL_psbF_psbE_petL_petG_psaJ_rpl33_rps18_rpl20_clpP_psbB_psbT_psbN_psbH_petB_petD_rpoA_rps11_rpl36_rps8_rpl14_rpl16_rps3_rpl22_rps19_rpl2_rpl23_ndhB_rps7_rps12_ycf1_rpl32_ccsA_ndhD	46
accD_psaI_ycf4_cemA_petA_psbJ_psbL_psbF_psbE_petL_petG_psaJ_rpl33_rps18_rpl20_clpP_psbB_psbT_psbN_psbH_petB_petD_rpoA_rps11_rpl36_rps8_rpl14_rpl16_rps3_rpl22_rps19_rpl2_rpl23_ndhB_rps7_rps12_ycf1_rpl32_ccsA_ndhD_psaC	46
accD_psaI_ycf4_cemA_petA_psbJ_psbL_psbF_psbE_petL_petG_psaJ_rpl33_rps18_rpl20_clpP_psbB_psbT_psbN_psbH_petB_petD_rpoA_rps11_rpl36_rps8_rpl14_rpl16_rps3_rpl22_rps19_rpl2_rpl23_ndhB_rps7_rps12_ycf1_rpl32_ccsA_ndhD_psaC_ndhE	46
accD_psaI_ycf4_cemA_petA_psbJ_psbL_psbF_psbE_petL_petG_psaJ_rpl33_rps18_rpl20_clpP_psbB_psbT_psbN_psbH_petB_petD_rpoA_rps11_rpl36_rps8_rpl14_rpl16_rps3_rpl22_rps19_rpl2_rpl23_ndhB_rps7_rps12_ycf1_rpl32_ccsA_ndhD_psaC_ndhE_ndhG	46
accD_psaI_ycf4_cemA_petA_psbJ_psbL_psbF_psbE_petL_petG_psaJ_rpl33_rps18_rpl20_clpP_psbB_psbT_psbN_psbH_petB_petD_rpoA_rps11_rpl36_rps8_rpl14_rpl16_rps3_rpl22_rps19_rpl2_rpl23_ndhB_rps7_rps12_ycf1_rpl32_ccsA_ndhD_psaC_ndhE_ndhG_ndhI	46
accD_psaI_ycf4_cemA_petA_psbJ_psbL_psbF_psbE_petL_petG_psaJ_rpl33_rps18_rpl20_clpP_psbB_psbT_psbN_psbH_petB_petD_rpoA_rps11_rpl36_rps8_rpl14_rpl16_rps3_rpl22_rps19_rpl2_rpl23_ndhB_rps7_rps12_ycf1_rpl32_ccsA_ndhD_psaC_ndhE_ndhG_ndhI_ndhA	46
accD_psaI_ycf4_cemA_petA_psbJ_psbL_psbF_psbE_petL_petG_psaJ_rpl33_rps18_rpl20_clpP_psbB_psbT_psbN_psbH_petB_petD_rpoA_rps11_rpl36_rps8_rpl14_rpl16_rps3_rpl22_rps19_rpl2_rpl23_ndhB_rps7_rps12_ycf1_rpl32_ccsA_ndhD_psaC_ndhE_ndhG_ndhI_ndhA_ndhH	46
accD_psaI_ycf4_cemA_petA_psbJ_psbL_psbF_psbE_petL_petG_psaJ_rpl33_rps18_rpl20_clpP_psbB_psbT_psbN_psbH_petB_petD_rpoA_rps11_rpl36_rps8_rpl14_rpl16_rps3_rpl22_rps19_rpl2_rpl23_ndhB_rps7_rps12_ycf1_rpl32_ccsA_ndhD_psaC_ndhE_ndhG_ndhI_ndhA_ndhH_rps15	46
accD_psaI_ycf4_cemA_petA_psbJ_psbL_psbF_psbE_petL_petG_psaJ_rpl33_rps18_rpl20_clpP_psbB_psbT_psbN_psbH_petB_petD_rpoA_rps11_rpl36_rps8_rpl14_rpl16_rps3_rpl22_rps19_rpl2_rpl23_ndhB_rps7_rps12_ycf1_rpl32_ccsA_ndhD_psaC_ndhE_ndhG_ndhI_ndhA_ndhH_rps15_rps12	1
accD_psaI_ycf4_cemA_petA_psbJ_psbL_psbF_psbE_petL_petG_psaJ_rpl33_rps18_rpl20_clpP_psbB_psbT_psbN_psbH_petB_petD_rpoA_rps11_rpl36_rps8_rpl14_rpl16_rps3_rpl22_rps19_rpl2_rpl23_ndhB_rps7_rps12_ycf1_rpl32_ccsA_ndhD_psaC_ndhE_ndhG_ndhI_ndhA_ndhH_rps15_rps12_rps7	1
accD_psaI_ycf4_cemA_petA_psbJ_psbL_psbF_psbE_petL_petG_psaJ_rpl33_rps18_rpl20_clpP_psbB_psbT_psbN_psbH_petB_petD_rpoA_rps11_rpl36_rps8_rpl14_rpl16_rps3_rpl22_rps19_rpl2_rpl23_ndhB_rps7_rps12_ycf1_rpl32_ccsA_ndhD_psaC_ndhE_ndhG_ndhI_ndhA_ndhH_rps15_rps12_rps7_ndhB	1
accD_psaI_ycf4_cemA_petA_psbJ_psbL_psbF_psbE_petL_petG_psaJ_rpl33_rps18_rpl20_clpP_psbB_psbT_psbN_psbH_petB_petD_rpoA_rps11_rpl36_rps8_rpl14_rpl16_rps3_rpl22_rps19_rpl2_rpl23_ndhB_rps7_rps12_ycf1_rpl32_ccsA_ndhD_psaC_ndhE_ndhG_ndhI_ndhA_ndhH_rps15_rps12_rps7_ndhB_rpl23	1
accD_psaI_ycf4_cemA_petA_psbJ_psbL_psbF_psbE_petL_petG_psaJ_rpl33_rps18_rpl20_clpP_psbB_psbT_psbN_psbH_petB_petD_rpoA_rps11_rpl36_rps8_rpl14_rpl16_rps3_rpl22_rps19_rpl2_rpl23_ndhB_rps7_rps12_ycf1_rpl32_ccsA_ndhD_psaC_ndhE_ndhG_ndhI_ndhA_ndhH_rps15_rps12_rps7_ndhB_rpl23_rpl2	1
accD_psaI_ycf4_cemA_petA_psbJ_psbL_psbF_psbE_petL_petG_psaJ_rpl33_rps18_rpl20_clpP_psbB_psbT_psbN_psbH_petB_petD_rpoA_rps11_rpl36_rps8_rpl14_rpl16_rps3_rpl22_rps19_rpl2_rpl23_ndhB_rps7_rps12_ycf1_rpl32_ccsA_ndhD_psaC_ndhE_ndhG_ndhI_ndhA_ndhH_rps15_ycf1	45
accD_psaI_ycf4_cemA_petA_psbJ_psbL_psbF_psbE_petL_petG_psaJ_rpl33_rps18_rpl20_clpP_psbB_psbT_psbN_psbH_petB_petD_rpoA_rps11_rpl36_rps8_rpl14_rpl16_rps3_rpl22_rps19_rpl2_rpl23_ndhB_rps7_rps12_ycf1_rpl32_ccsA_ndhD_psaC_ndhE_ndhG_ndhI_ndhA_ndhH_rps15_ycf1_rps12	40
accD_psaI_ycf4_cemA_petA_psbJ_psbL_psbF_psbE_petL_petG_psaJ_rpl33_rps18_rpl20_clpP_psbB_psbT_psbN_psbH_petB_petD_rpoA_rps11_rpl36_rps8_rpl14_rpl16_rps3_rpl22_rps19_rpl2_rpl23_ndhB_rps7_rps12_ycf1_rpl32_ccsA_ndhD_psaC_ndhE_ndhG_ndhI_ndhA_ndhH_rps15_ycf1_rps12_rps7	40
accD_psaI_ycf4_cemA_petA_psbJ_psbL_psbF_psbE_petL_petG_psaJ_rpl33_rps18_rpl20_clpP_psbB_psbT_psbN_psbH_petB_petD_rpoA_rps11_rpl36_rps8_rpl14_rpl16_rps3_rpl22_rps19_rpl2_rpl23_ndhB_rps7_rps12_ycf1_rpl32_ccsA_ndhD_psaC_ndhE_ndhG_ndhI_ndhA_ndhH_rps15_ycf1_rps12_rps7_ndhB	40
accD_psaI_ycf4_cemA_petA_psbJ_psbL_psbF_psbE_petL_petG_psaJ_rpl33_rps18_rpl20_clpP_psbB_psbT_psbN_psbH_petB_petD_rpoA_rps11_rpl36_rps8_rpl14_rpl16_rps3_rpl22_rps19_rpl2_rpl23_ndhB_rps7_rps12_ycf1_rpl32_ccsA_ndhD_psaC_ndhE_ndhG_ndhI_ndhA_ndhH_rps15_ycf1_rps12_rps7_ndhB_rpl23	40
accD_psaI_ycf4_cemA_petA_psbJ_psbL_psbF_psbE_petL_petG_psaJ_rpl33_rps18_rpl20_clpP_psbB_psbT_psbN_psbH_petB_petD_rpoA_rps11_rpl36_rps8_rpl14_rpl16_rps3_rpl22_rps19_rpl2_rpl23_ndhB_rps7_rps12_ycf1_rpl32_ccsA_ndhD_psaC_ndhE_ndhG_ndhI_ndhA_ndhH_rps15_ycf1_rps12_rps7_ndhB_rpl23_rpl2	40
accD_psaI_ycf4_cemA_petA_psbJ_psbL_psbF_psbE_petL_petG_psaJ_rpl33_rps18_rpl20_clpP_psbB_psbT_psbN_psbH_petB_petD_rpoA_rps11_rpl36_rps8_rpl14_rpl16_rps3_rpl22_rps19_rpl2_rpl23_ndhB_rps7_rps12_ycf1_rpl32_ccsA_ndhD_psaC_ndhE_ndhG_ndhI_ndhA_ndhH_rps15_ycf1_rps12_rps7_ndhB_rpl23_rpl2_psbA	1
accD_psaI_ycf4_cemA_petA_psbJ_psbL_psbF_psbE_petL_petG_psaJ_rpl33_rps18_rpl20_clpP_psbB_psbT_psbN_psbH_petB_petD_rpoA_rps11_rpl36_rps8_rpl14_rpl16_rps3_rpl22_rps19_rpl2_rpl23_ndhB_rps7_rps12_ycf1_rpl32_ccsA_ndhD_psaC_ndhE_ndhG_ndhI_ndhA_ndhH_rps15_ycf1_rps12_rps7_ndhB_rpl23_rpl2_psbA_matK	1
accD_psaI_ycf4_cemA_petA_psbJ_psbL_psbF_psbE_petL_petG_psaJ_rpl33_rps18_rpl20_clpP_psbB_psbT_psbN_psbH_petB_petD_rpoA_rps11_rpl36_rps8_rpl14_rpl16_rps3_rpl22_rps19_rpl2_rpl23_ndhB_rps7_rps12_ycf1_rpl32_ccsA_ndhD_psaC_ndhE_ndhG_ndhI_ndhA_ndhH_rps15_ycf1_rps12_rps7_ndhB_rpl23_rpl2_psbA_matK_rps16	1
accD_psaI_ycf4_cemA_petA_psbJ_psbL_psbF_psbE_petL_petG_psaJ_rpl33_rps18_rpl20_clpP_psbB_psbT_psbN_psbH_petB_petD_rpoA_rps11_rpl36_rps8_rpl14_rpl16_rps3_rpl22_rps19_rpl2_rpl23_ndhB_rps7_rps12_ycf1_rpl32_ccsA_ndhD_psaC_ndhE_ndhG_ndhI_ndhA_ndhH_rps15_ycf1_rps12_rps7_ndhB_rpl23_rpl2_psbA_matK_rps16_psbK	1
accD_psaI_ycf4_cemA_petA_psbJ_psbL_psbF_psbE_petL_petG_psaJ_rpl33_rps18_rpl20_clpP_psbB_psbT_psbN_psbH_petB_petD_rpoA_rps11_rpl36_rps8_rpl14_rpl16_rps3_rpl22_rps19_rpl2_rpl23_ndhB_rps7_rps12_ycf1_rpl32_ccsA_ndhD_psaC_ndhE_ndhG_ndhI_ndhA_ndhH_rps15_ycf1_rps12_rps7_ndhB_rpl23_rpl2_psbA_matK_rps16_psbK_psbI	1
accD_psaI_ycf4_cemA_petA_psbJ_psbL_psbF_psbE_petL_petG_psaJ_rpl33_rps18_rpl20_clpP_psbB_psbT_psbN_psbH_petB_petD_rpoA_rps11_rpl36_rps8_rpl14_rpl16_rps3_rpl22_rps19_rpl2_rpl23_ndhB_rps7_rps12_ycf1_rpl32_ccsA_ndhD_psaC_ndhE_ndhG_ndhI_ndhA_ndhH_rps15_ycf1_rps12_rps7_ndhB_rpl23_rpl2_psbA_matK_rps16_psbK_psbI_petN	1
accD_psaI_ycf4_cemA_petA_psbJ_psbL_psbF_psbE_petL_petG_psaJ_rpl33_rps18_rpl20_clpP_psbB_psbT_psbN_psbH_petB_petD_rpoA_rps11_rpl36_rps8_rpl14_rpl16_rps3_rpl22_rps19_rpl2_rpl23_ndhB_rps7_rps12_ycf1_rpl32_ccsA_ndhD_psaC_ndhE_ndhG_ndhI_ndhA_ndhH_rps15_ycf1_rps12_rps7_ndhB_rpl23_rpl2_psbA_matK_rps16_psbK_psbI_petN_psbM	1
accD_psaI_ycf4_cemA_petA_psbJ_psbL_psbF_psbE_petL_petG_psaJ_rpl33_rps18_rpl20_clpP_psbB_psbT_psbN_psbH_petB_petD_rpoA_rps11_rpl36_rps8_rpl14_rpl16_rps3_rpl22_rps19_rpl2_rpl23_ndhB_rps7_rps12_ycf1_rpl32_ccsA_ndhD_psaC_ndhE_ndhG_ndhI_ndhA_ndhH_rps15_ycf1_rps12_rps7_ndhB_rpl23_rpl2_psbA_matK_rps16_psbK_psbI_petN_psbM_rps2	1
accD_psaI_ycf4_cemA_petA_psbJ_psbL_psbF_psbE_petL_petG_psaJ_rpl33_rps18_rpl20_clpP_psbB_psbT_psbN_psbH_petB_petD_rpoA_rps11_rpl36_rps8_rpl14_rpl16_rps3_rpl22_rps19_rpl2_rpl23_ndhB_rps7_rps12_ycf1_rpl32_ccsA_ndhD_psaC_ndhE_ndhG_ndhI_ndhA_ndhH_rps15_ycf1_rps12_rps7_ndhB_rpl23_rpl2_psbA_matK_rps16_psbK_psbI_petN_psbM_rps2_atpI	1
accD_psaI_ycf4_cemA_petA_psbJ_psbL_psbF_psbE_petL_petG_psaJ_rpl33_rps18_rpl20_clpP_psbB_psbT_psbN_psbH_petB_petD_rpoA_rps11_rpl36_rps8_rpl14_rpl16_rps3_rpl22_rps19_rpl2_rpl23_ndhB_rps7_rps12_ycf1_rpl32_ccsA_ndhD_psaC_ndhE_ndhG_ndhI_ndhA_ndhH_rps15_ycf1_rps12_rps7_ndhB_rpl23_rpl2_psbA_matK_rps16_psbK_psbI_petN_psbM_rps2_atpI_atpH	1
accD_psaI_ycf4_cemA_petA_psbJ_psbL_psbF_psbE_petL_petG_psaJ_rpl33_rps18_rpl20_clpP_psbB_psbT_psbN_psbH_petB_petD_rpoA_rps11_rpl36_rps8_rpl14_rpl16_rps3_rpl22_rps19_rpl2_rpl23_ndhB_rps7_rps12_ycf1_rpl32_ccsA_ndhD_psaC_ndhE_ndhG_ndhI_ndhA_ndhH_rps15_ycf1_rps12_rps7_ndhB_rpl23_rpl2_psbA_matK_rps16_psbK_psbI_petN_psbM_rps2_atpI_atpH_atpF	1
accD_psaI_ycf4_cemA_petA_psbJ_psbL_psbF_psbE_petL_petG_psaJ_rpl33_rps18_rpl20_clpP_psbB_psbT_psbN_psbH_petB_petD_rpoA_rps11_rpl36_rps8_rpl14_rpl16_rps3_rpl22_rps19_rpl2_rpl23_ndhB_rps7_rps12_ycf1_rpl32_ccsA_ndhD_psaC_ndhE_ndhG_ndhI_ndhA_ndhH_rps15_ycf1_rps12_rps7_ndhB_rpl23_rpl2_psbA_matK_rps16_psbK_psbI_petN_psbM_rps2_atpI_atpH_atpF_atpA	1
accD_psaI_ycf4_cemA_petA_psbJ_psbL_psbF_psbE_petL_petG_psaJ_rpl33_rps18_rpl20_clpP_psbB_psbT_psbN_psbH_petB_petD_rpoA_rps11_rpl36_rps8_rpl14_rpl16_rps3_rpl22_rps19_rpl2_rpl23_ndhB_rps7_rps12_ycf1_rpl32_ccsA_ndhD_psaC_ndhE_ndhG_ndhI_ndhA_ndhH_rps15_ycf1_rps12_rps7_ndhB_rpl23_rpl2_psbA_matK_rps16_psbK_psbI_petN_psbM_rps2_atpI_atpH_atpF_atpA_psbD	1
accD_psaI_ycf4_cemA_petA_psbJ_psbL_psbF_psbE_petL_petG_psaJ_rpl33_rps18_rpl20_clpP_psbB_psbT_psbN_psbH_petB_petD_rpoA_rps11_rpl36_rps8_rpl14_rpl16_rps3_rpl22_rps19_rpl2_rpl23_ndhB_rps7_rps12_ycf1_rpl32_ccsA_ndhD_psaC_ndhE_ndhG_ndhI_ndhA_ndhH_rps15_ycf1_rps12_rps7_ndhB_rpl23_rpl2_psbA_matK_rps16_psbK_psbI_petN_psbM_rps2_atpI_atpH_atpF_atpA_psbD_psbC	1
accD_psaI_ycf4_cemA_petA_psbJ_psbL_psbF_psbE_petL_petG_psaJ_rpl33_rps18_rpl20_clpP_psbB_psbT_psbN_psbH_petB_petD_rpoA_rps11_rpl36_rps8_rpl14_rpl16_rps3_rpl22_rps19_rpl2_rpl23_ndhB_rps7_rps12_ycf1_rpl32_ccsA_ndhD_psaC_ndhE_ndhG_ndhI_ndhA_ndhH_rps15_ycf1_rps12_rps7_ndhB_rpl23_rpl2_psbA_matK_rps16_psbK_psbI_petN_psbM_rps2_atpI_atpH_atpF_atpA_psbD_psbC_psbZ	1
accD_psaI_ycf4_cemA_petA_psbJ_psbL_psbF_psbE_petL_petG_psaJ_rpl33_rps18_rpl20_clpP_psbB_psbT_psbN_psbH_petB_petD_rpoA_rps11_rpl36_rps8_rpl14_rpl16_rps3_rpl22_rps19_rpl2_rpl23_ndhB_rps7_rps12_ycf1_rpl32_ccsA_ndhD_psaC_ndhE_ndhG_ndhI_ndhA_ndhH_rps15_ycf1_rps12_rps7_ndhB_rpl23_rpl2_psbA_matK_rps16_psbK_psbI_petN_psbM_rps2_atpI_atpH_atpF_atpA_psbD_psbC_psbZ_rps14	1
accD_psaI_ycf4_cemA_petA_psbJ_psbL_psbF_psbE_petL_petG_psaJ_rpl33_rps18_rpl20_clpP_psbB_psbT_psbN_psbH_petB_petD_rpoA_rps11_rpl36_rps8_rpl14_rpl16_rps3_rpl22_rps19_rpl2_rpl23_ndhB_rps7_rps12_ycf1_rpl32_ccsA_ndhD_psaC_ndhE_ndhG_ndhI_ndhA_ndhH_rps15_ycf1_rps12_rps7_ndhB_rpl23_rpl2_psbA_matK_rps16_psbK_psbI_petN_psbM_rps2_atpI_atpH_atpF_atpA_psbD_psbC_psbZ_rps14_ycf3	1
accD_psaI_ycf4_cemA_petA_psbJ_psbL_psbF_psbE_petL_petG_psaJ_rpl33_rps18_rpl20_clpP_psbB_psbT_psbN_psbH_petB_petD_rpoA_rps11_rpl36_rps8_rpl14_rpl16_rps3_rpl22_rps19_rpl2_rpl23_ndhB_rps7_rps12_ycf1_rpl32_ccsA_ndhD_psaC_ndhE_ndhG_ndhI_ndhA_ndhH_rps15_ycf1_rps12_rps7_ndhB_rpl23_rpl2_psbA_matK_rps16_psbK_psbI_petN_psbM_rps2_atpI_atpH_atpF_atpA_psbD_psbC_psbZ_rps14_ycf3_rps4	1
accD_psaI_ycf4_cemA_petA_psbJ_psbL_psbF_psbE_petL_petG_psaJ_rpl33_rps18_rpl20_clpP_psbB_psbT_psbN_psbH_petB_petD_rpoA_rps11_rpl36_rps8_rpl14_rpl16_rps3_rpl22_rps19_rpl2_rpl23_ndhB_rps7_rps12_ycf1_rpl32_ccsA_ndhD_psaC_ndhE_ndhG_ndhI_ndhA_ndhH_rps15_ycf1_rps12_rps7_ndhB_rpl23_rpl2_psbA_matK_rps16_psbK_psbI_petN_psbM_rps2_atpI_atpH_atpF_atpA_psbD_psbC_psbZ_rps14_ycf3_rps4_ndhJ	1
accD_psaI_ycf4_cemA_petA_psbJ_psbL_psbF_psbE_petL_petG_psaJ_rpl33_rps18_rpl20_clpP_psbB_psbT_psbN_psbH_petB_petD_rpoA_rps11_rpl36_rps8_rpl14_rpl16_rps3_rpl22_rps19_rpl2_rpl23_ndhB_rps7_rps12_ycf1_rpl32_ccsA_ndhD_psaC_ndhE_ndhG_ndhI_ndhA_ndhH_rps15_ycf1_rps12_rps7_ndhB_rpl23_rpl2_psbA_matK_rps16_psbK_psbI_petN_psbM_rps2_atpI_atpH_atpF_atpA_psbD_psbC_psbZ_rps14_ycf3_rps4_ndhJ_ndhK	1
accD_psaI_ycf4_cemA_petA_psbJ_psbL_psbF_psbE_petL_petG_psaJ_rpl33_rps18_rpl20_clpP_psbB_psbT_psbN_psbH_petB_petD_rpoA_rps11_rpl36_rps8_rpl14_rpl16_rps3_rpl22_rps19_rpl2_rpl23_ndhB_rps7_rps12_ycf1_rpl32_ccsA_ndhD_psaC_ndhE_ndhG_ndhI_ndhA_ndhH_rps15_ycf1_rps12_rps7_ndhB_rpl23_rpl2_psbA_matK_rps16_psbK_psbI_petN_psbM_rps2_atpI_atpH_atpF_atpA_psbD_psbC_psbZ_rps14_ycf3_rps4_ndhJ_ndhK_ndhC	1
accD_psaI_ycf4_cemA_petA_psbJ_psbL_psbF_psbE_petL_petG_psaJ_rpl33_rps18_rpl20_clpP_psbB_psbT_psbN_psbH_petB_petD_rpoA_rps11_rpl36_rps8_rpl14_rpl16_rps3_rpl22_rps19_rpl2_rpl23_ndhB_rps7_rps12_ycf1_rpl32_ccsA_ndhD_psaC_ndhE_ndhG_ndhI_ndhA_ndhH_rps15_ycf1_rps12_rps7_ndhB_rpl23_rpl2_psbA_matK_rps16_psbK_psbI_petN_psbM_rps2_atpI_atpH_atpF_atpA_psbD_psbC_psbZ_rps14_ycf3_rps4_ndhJ_ndhK_ndhC_atpE	1
accD_psaI_ycf4_cemA_petA_psbJ_psbL_psbF_psbE_petL_petG_psaJ_rpl33_rps18_rpl20_clpP_psbB_psbT_psbN_psbH_petB_petD_rpoA_rps11_rpl36_rps8_rpl14_rpl16_rps3_rpl22_rps19_rpl2_rpl23_ndhB_rps7_rps12_ycf1_rpl32_ccsA_ndhD_psaC_ndhE_ndhG_ndhI_ndhA_ndhH_rps15_ycf1_rps12_rps7_ndhB_rpl23_rpl2_psbA_matK_rps16_psbK_psbI_petN_psbM_rps2_atpI_atpH_atpF_atpA_psbD_psbC_psbZ_rps14_ycf3_rps4_ndhJ_ndhK_ndhC_atpE_atpB	1
accD_psaI_ycf4_cemA_petA_psbJ_psbL_psbF_psbE_petL_petG_psaJ_rpl33_rps18_rpl20_clpP_psbB_psbT_psbN_psbH_petB_petD_rpoA_rps11_rpl36_rps8_rpl14_rpl16_rps3_rpl22_rps19_rpl2_rpl23_ndhB_rps7_rps12_ycf1_rpl32_ccsA_ndhD_psaC_ndhE_ndhG_ndhI_ndhA_ndhH_rps15_ycf1_rps12_rps7_ndhB_rpl23_rpl2_rps19	6
accD_psaI_ycf4_cemA_petA_psbJ_psbL_psbF_psbE_petL_petG_psaJ_rpl33_rps18_rpl20_clpP_psbB_psbT_psbN_psbH_petB_petD_rpoA_rps11_rpl36_rps8_rpl14_rpl16_rps3_rpl22_rps19_rpl2_rpl23_ndhB_rps7_rps12_ycf1_rpl32_ccsA_ndhD_psaC_ndhE_ndhG_ndhI_ndhA_ndhH_rps15_ycf1_rps12_rps7_ndhB_rpl23_rpl2_rps19_rpl22	2
accD_psaI_ycf4_cemA_petA_psbJ_psbL_psbF_psbE_petL_petG_psaJ_rpl33_rps18_rpl20_clpP_psbB_psbT_psbN_psbH_petB_petD_rpoA_rps11_rpl36_rps8_rpl14_rpl16_rps3_rpl22_rps19_rpl2_rpl23_ndhB_rps7_rps12_ycf1_rpl32_ccsA_ndhD_psaC_ndhE_ndhG_ndhI_ndhA_ndhH_rps15_ycf1_rps12_rps7_ndhB_rpl23_rpl2_rps19_rpl22_rps3	2
accD_psaI_ycf4_cemA_petA_psbJ_psbL_psbF_psbE_petL_petG_psaJ_rpl33_rps18_rpl20_clpP_psbB_psbT_psbN_psbH_petB_petD_rpoA_rps11_rpl36_rps8_rpl14_rpl16_rps3_rpl22_rps19_rpl2_rpl23_ndhB_rps7_rps12_ycf1_rpl32_ccsA_ndhD_psaC_ndhE_ndhG_ndhI_ndhA_ndhH_rps15_ycf1_rps7	5
accD_psaI_ycf4_cemA_petA_psbJ_psbL_psbF_psbE_petL_petG_psaJ_rpl33_rps18_rpl20_clpP_psbB_psbT_psbN_psbH_petB_petD_rpoA_rps11_rpl36_rps8_rpl14_rpl16_rps3_rpl22_rps19_rpl2_rpl23_ndhB_rps7_rps12_ycf1_rpl32_ccsA_ndhD_psaC_ndhE_ndhG_ndhI_ndhA_ndhH_rps15_ycf1_rps7_ndhB	5
accD_psaI_ycf4_cemA_petA_psbJ_psbL_psbF_psbE_petL_petG_psaJ_rpl33_rps18_rpl20_clpP_psbB_psbT_psbN_psbH_petB_petD_rpoA_rps11_rpl36_rps8_rpl14_rpl16_rps3_rpl22_rps19_rpl2_rpl23_ndhB_rps7_rps12_ycf1_rpl32_ccsA_ndhD_psaC_ndhE_ndhG_ndhI_ndhA_ndhH_rps15_ycf1_rps7_ndhB_rpl23	5
accD_psaI_ycf4_cemA_petA_psbJ_psbL_psbF_psbE_petL_petG_psaJ_rpl33_rps18_rpl20_clpP_psbB_psbT_psbN_psbH_petB_petD_rpoA_rps11_rpl36_rps8_rpl14_rpl16_rps3_rpl22_rps19_rpl2_rpl23_ndhB_rps7_rps12_ycf1_rpl32_ccsA_ndhD_psaC_ndhE_ndhG_ndhI_ndhA_ndhH_rps15_ycf1_rps7_ndhB_rpl23_rpl2	5
accD_psaI_ycf4_cemA_petA_psbJ_psbL_psbF_psbE_petL_petG_psaJ_rpl33_rps18_rpl20_clpP_psbB_psbT_psbN_psbH_petB_petD_rpoA_rps11_rpl36_rps8_rpl14_rpl16_rps3_rpl22_rps19_rpl2_rpl23_ndhB_rps7_rps12_ycf1_rpl32_ccsA_ndhD_psaC_ndhE_ndhG_ndhI_ndhA_ndhH_rps15_ycf1_rps7_ndhB_rpl23_rpl2_rps19	2
accD_psaI_ycf4_cemA_petA_psbJ_psbL_psbF_psbE_petL_petG_psaJ_rpl33_rps18_rpl20_clpP_psbB_psbT_psbN_psbH_petB_petD_rpoA_rps11_rpl36_rps8_rpl14_rpl16_rps3_rpl22_rps19_rpl2_rpl23_ndhB_rps7_rps12_ycf1_rpl32_ccsA_psaC	2
accD_psaI_ycf4_cemA_petA_psbJ_psbL_psbF_psbE_petL_petG_psaJ_rpl33_rps18_rpl20_clpP_psbB_psbT_psbN_psbH_petB_petD_rpoA_rps11_rpl36_rps8_rpl14_rpl16_rps3_rpl22_rps19_rpl2_rpl23_ndhB_rps7_rps12_ycf1_rpl32_ccsA_psaC_ndhE	2
accD_psaI_ycf4_cemA_petA_psbJ_psbL_psbF_psbE_petL_petG_psaJ_rpl33_rps18_rpl20_clpP_psbB_psbT_psbN_psbH_petB_petD_rpoA_rps11_rpl36_rps8_rpl14_rpl16_rps3_rpl22_rps19_rpl2_rpl23_ndhB_rps7_rps12_ycf1_rpl32_ccsA_psaC_ndhE_ndhG	2
accD_psaI_ycf4_cemA_petA_psbJ_psbL_psbF_psbE_petL_petG_psaJ_rpl33_rps18_rpl20_clpP_psbB_psbT_psbN_psbH_petB_petD_rpoA_rps11_rpl36_rps8_rpl14_rpl16_rps3_rpl22_rps19_rpl2_rpl23_ndhB_rps7_rps12_ycf1_rpl32_ccsA_psaC_ndhE_ndhG_ndhI	2
accD_psaI_ycf4_cemA_petA_psbJ_psbL_psbF_psbE_petL_petG_psaJ_rpl33_rps18_rpl20_clpP_psbB_psbT_psbN_psbH_petB_petD_rpoA_rps11_rpl36_rps8_rpl14_rpl16_rps3_rpl22_rps19_rpl2_rpl23_ndhB_rps7_rps12_ycf1_rpl32_ccsA_psaC_ndhE_ndhG_ndhI_ndhA	2
accD_psaI_ycf4_cemA_petA_psbJ_psbL_psbF_psbE_petL_petG_psaJ_rpl33_rps18_rpl20_clpP_psbB_psbT_psbN_psbH_petB_petD_rpoA_rps11_rpl36_rps8_rpl14_rpl16_rps3_rpl22_rps19_rpl2_rpl23_ndhB_rps7_rps12_ycf1_rpl32_ccsA_psaC_ndhE_ndhG_ndhI_ndhA_rps15	2
accD_psaI_ycf4_cemA_petA_psbJ_psbL_psbF_psbE_petL_petG_psaJ_rpl33_rps18_rpl20_clpP_psbB_psbT_psbN_psbH_petB_petD_rpoA_rps11_rpl36_rps8_rpl14_rpl16_rps3_rpl22_rps19_rpl2_rpl23_ndhB_rps7_rps12_ycf1_rps15	9
accD_psaI_ycf4_cemA_petA_psbJ_psbL_psbF_psbE_petL_petG_psaJ_rpl33_rps18_rpl20_clpP_psbB_psbT_psbN_psbH_petB_petD_rpoA_rps11_rpl36_rps8_rpl14_rpl16_rps3_rpl22_rps19_rpl2_rpl23_ndhB_rps7_rps12_ycf1_rps15_ndhH	7
accD_psaI_ycf4_cemA_petA_psbJ_psbL_psbF_psbE_petL_petG_psaJ_rpl33_rps18_rpl20_clpP_psbB_psbT_psbN_psbH_petB_petD_rpoA_rps11_rpl36_rps8_rpl14_rpl16_rps3_rpl22_rps19_rpl2_rpl23_ndhB_rps7_rps12_ycf1_rps15_ndhH_ndhA	7
accD_psaI_ycf4_cemA_petA_psbJ_psbL_psbF_psbE_petL_petG_psaJ_rpl33_rps18_rpl20_clpP_psbB_psbT_psbN_psbH_petB_petD_rpoA_rps11_rpl36_rps8_rpl14_rpl16_rps3_rpl22_rps19_rpl2_rpl23_ndhB_rps7_rps12_ycf1_rps15_ndhH_ndhA_ndhI	7
accD_psaI_ycf4_cemA_petA_psbJ_psbL_psbF_psbE_petL_petG_psaJ_rpl33_rps18_rpl20_clpP_psbB_psbT_psbN_psbH_petB_petD_rpoA_rps11_rpl36_rps8_rpl14_rpl16_rps3_rpl22_rps19_rpl2_rpl23_ndhB_rps7_rps12_ycf1_rps15_ndhH_ndhA_ndhI_ndhG	7
accD_psaI_ycf4_cemA_petA_psbJ_psbL_psbF_psbE_petL_petG_psaJ_rpl33_rps18_rpl20_clpP_psbB_psbT_psbN_psbH_petB_petD_rpoA_rps11_rpl36_rps8_rpl14_rpl16_rps3_rpl22_rps19_rpl2_rpl23_ndhB_rps7_rps12_ycf1_rps15_ndhH_ndhA_ndhI_ndhG_ndhE	7
accD_psaI_ycf4_cemA_petA_psbJ_psbL_psbF_psbE_petL_petG_psaJ_rpl33_rps18_rpl20_clpP_psbB_psbT_psbN_psbH_petB_petD_rpoA_rps11_rpl36_rps8_rpl14_rpl16_rps3_rpl22_rps19_rpl2_rpl23_ndhB_rps7_rps12_ycf1_rps15_ndhH_ndhA_ndhI_ndhG_ndhE_psaC	7
accD_psaI_ycf4_cemA_petA_psbJ_psbL_psbF_psbE_petL_petG_psaJ_rpl33_rps18_rpl20_clpP_psbB_psbT_psbN_psbH_petB_petD_rpoA_rps11_rpl36_rps8_rpl14_rpl16_rps3_rpl22_rps19_rpl2_rpl23_ndhB_rps7_rps12_ycf1_rps15_ndhH_ndhA_ndhI_ndhG_ndhE_psaC_ndhD	7
accD_psaI_ycf4_cemA_petA_psbJ_psbL_psbF_psbE_petL_petG_psaJ_rpl33_rps18_rpl20_clpP_psbB_psbT_psbN_psbH_petB_petD_rpoA_rps11_rpl36_rps8_rpl14_rpl16_rps3_rpl22_rps19_rpl2_rpl23_ndhB_rps7_rps12_ycf1_rps15_ndhH_ndhA_ndhI_ndhG_ndhE_psaC_ndhD_ccsA	7
accD_psaI_ycf4_cemA_petA_psbJ_psbL_psbF_psbE_petL_petG_psaJ_rpl33_rps18_rpl20_clpP_psbB_psbT_psbN_psbH_petB_petD_rpoA_rps11_rpl36_rps8_rpl14_rpl16_rps3_rpl22_rps19_rpl2_rpl23_ndhB_rps7_rps12_ycf1_rps15_ndhH_ndhA_ndhI_ndhG_ndhE_psaC_ndhD_ccsA_rpl32	7
accD_psaI_ycf4_cemA_petA_psbJ_psbL_psbF_psbE_petL_petG_psaJ_rpl33_rps18_rpl20_clpP_psbB_psbT_psbN_psbH_petB_petD_rpoA_rps11_rpl36_rps8_rpl14_rpl16_rps3_rpl22_rps19_rpl2_rpl23_ndhB_rps7_rps12_ycf1_rps15_ndhH_ndhA_ndhI_ndhG_ndhE_psaC_ndhD_ccsA_rpl32_rps12	3
accD_psaI_ycf4_cemA_petA_psbJ_psbL_psbF_psbE_petL_petG_psaJ_rpl33_rps18_rpl20_clpP_psbB_psbT_psbN_psbH_petB_petD_rpoA_rps11_rpl36_rps8_rpl14_rpl16_rps3_rpl22_rps19_rpl2_rpl23_ndhB_rps7_rps12_ycf1_rps15_ndhH_ndhA_ndhI_ndhG_ndhE_psaC_ndhD_ccsA_rpl32_rps12_rps7	3
accD_psaI_ycf4_cemA_petA_psbJ_psbL_psbF_psbE_petL_petG_psaJ_rpl33_rps18_rpl20_clpP_psbB_psbT_psbN_psbH_petB_petD_rpoA_rps11_rpl36_rps8_rpl14_rpl16_rps3_rpl22_rps19_rpl2_rpl23_ndhB_rps7_rps12_ycf1_rps15_ndhH_ndhA_ndhI_ndhG_ndhE_psaC_ndhD_ccsA_rpl32_rps12_rps7_ndhB	3
accD_psaI_ycf4_cemA_petA_psbJ_psbL_psbF_psbE_petL_petG_psaJ_rpl33_rps18_rpl20_clpP_psbB_psbT_psbN_psbH_petB_petD_rpoA_rps11_rpl36_rps8_rpl14_rpl16_rps3_rpl22_rps19_rpl2_rpl23_ndhB_rps7_rps12_ycf1_rps15_ndhH_ndhA_ndhI_ndhG_ndhE_psaC_ndhD_ccsA_rpl32_rps12_rps7_ndhB_rpl23	3
accD_psaI_ycf4_cemA_petA_psbJ_psbL_psbF_psbE_petL_petG_psaJ_rpl33_rps18_rpl20_clpP_psbB_psbT_psbN_psbH_petB_petD_rpoA_rps11_rpl36_rps8_rpl14_rpl16_rps3_rpl22_rps19_rpl2_rpl23_ndhB_rps7_rps12_ycf1_rps15_ndhH_ndhA_ndhI_ndhG_ndhE_psaC_ndhD_ccsA_rpl32_rps12_rps7_ndhB_rpl23_rpl2	3
accD_psaI_ycf4_cemA_petA_psbJ_psbL_psbF_psbE_petL_petG_psaJ_rpl33_rps18_rpl20_clpP_psbB_psbT_psbN_psbH_petB_petD_rpoA_rps11_rpl36_rps8_rpl14_rpl16_rps3_rpl22_rps19_rpl2_rpl23_ndhB_rps7_rps12_ycf1_rps15_ndhH_ndhA_ndhI_ndhG_ndhE_psaC_ndhD_ccsA_rpl32_ycf1	4
accD_psaI_ycf4_cemA_petA_psbJ_psbL_psbF_psbE_petL_petG_psaJ_rpl33_rps18_rpl20_clpP_psbB_psbT_psbN_psbH_petB_petD_rpoA_rps11_rpl36_rps8_rpl14_rpl16_rps3_rpl22_rps19_rpl2_rpl23_ndhB_rps7_rps12_ycf1_rps15_ndhH_ndhA_ndhI_ndhG_ndhE_psaC_ndhD_ccsA_rpl32_ycf1_rps12	4
accD_psaI_ycf4_cemA_petA_psbJ_psbL_psbF_psbE_petL_petG_psaJ_rpl33_rps18_rpl20_clpP_psbB_psbT_psbN_psbH_petB_petD_rpoA_rps11_rpl36_rps8_rpl14_rpl16_rps3_rpl22_rps19_rpl2_rpl23_ndhB_rps7_rps12_ycf1_rps15_ndhH_ndhA_ndhI_ndhG_ndhE_psaC_ndhD_ccsA_rpl32_ycf1_rps12_rps7	4
accD_psaI_ycf4_cemA_petA_psbJ_psbL_psbF_psbE_petL_petG_psaJ_rpl33_rps18_rpl20_clpP_psbB_psbT_psbN_psbH_petB_petD_rpoA_rps11_rpl36_rps8_rpl14_rpl16_rps3_rpl22_rps19_rpl2_rpl23_ndhB_rps7_rps12_ycf1_rps15_ndhH_ndhA_ndhI_ndhG_ndhE_psaC_ndhD_ccsA_rpl32_ycf1_rps12_rps7_ndhB	4
accD_psaI_ycf4_cemA_petA_psbJ_psbL_psbF_psbE_petL_petG_psaJ_rpl33_rps18_rpl20_clpP_psbB_psbT_psbN_psbH_petB_petD_rpoA_rps11_rpl36_rps8_rpl14_rpl16_rps3_rpl22_rps19_rpl2_rpl23_ndhB_rps7_rps12_ycf1_rps15_ndhH_ndhA_ndhI_ndhG_ndhE_psaC_ndhD_ccsA_rpl32_ycf1_rps12_rps7_ndhB_rpl23	3
accD_psaI_ycf4_cemA_petA_psbJ_psbL_psbF_psbE_petL_petG_psaJ_rpl33_rps18_rpl20_clpP_psbB_psbT_psbN_psbH_petB_petD_rpoA_rps11_rpl36_rps8_rpl14_rpl16_rps3_rpl22_rps19_rpl2_rpl23_ndhB_rps7_rps12_ycf1_rps15_ndhH_ndhA_ndhI_ndhG_ndhE_psaC_ndhD_ccsA_rpl32_ycf1_rps12_rps7_ndhB_rpl23_rpl2	3
accD_psaI_ycf4_cemA_petA_psbJ_psbL_psbF_psbE_petL_petG_psaJ_rpl33_rps18_rpl20_clpP_psbB_psbT_psbN_psbH_petB_petD_rpoA_rps11_rpl36_rps8_rpl14_rpl16_rps3_rpl22_rps19_rpl2_rpl23_ndhB_rps7_rps12_ycf1_rps15_rpl32	2
accD_psaI_ycf4_cemA_petA_psbJ_psbL_psbF_psbE_petL_petG_psaJ_rpl33_rps18_rpl20_clpP_psbB_psbT_psbN_psbH_petB_petD_rpoA_rps11_rpl36_rps8_rpl14_rpl16_rps3_rpl22_rps19_rpl2_rpl23_ndhB_rps7_rps12_ycf1_rps15_rpl32_ccsA	2
accD_psaI_ycf4_cemA_petA_psbJ_psbL_psbF_psbE_petL_petG_psaJ_rpl33_rps18_rpl20_clpP_psbB_psbT_psbN_psbH_petB_petD_rpoA_rps11_rpl36_rps8_rpl14_rpl16_rps3_rpl22_rps19_rpl2_rpl23_ndhB_rps7_rps12_ycf1_rps15_rpl32_ccsA_ndhD	2
accD_psaI_ycf4_cemA_petA_psbJ_psbL_psbF_psbE_petL_petG_psaJ_rpl33_rps18_rpl20_clpP_psbB_psbT_psbN_psbH_petB_petD_rpoA_rps11_rpl36_rps8_rpl14_rpl16_rps3_rpl22_rps19_rpl2_rpl23_ndhB_rps7_rps12_ycf1_rps15_rpl32_ccsA_ndhD_ndhD	1
accD_psaI_ycf4_cemA_petA_psbJ_psbL_psbF_psbE_petL_petG_psaJ_rpl33_rps18_rpl20_clpP_psbB_psbT_psbN_psbH_petB_petD_rpoA_rps11_rpl36_rps8_rpl14_rpl16_rps3_rpl22_rps19_rpl2_rpl23_ndhB_rps7_rps12_ycf1_rps15_rpl32_ccsA_ndhD_ndhD_psaC	1
accD_psaI_ycf4_cemA_petA_psbJ_psbL_psbF_psbE_petL_petG_psaJ_rpl33_rps18_rpl20_clpP_psbB_psbT_psbN_psbH_petB_petD_rpoA_rps11_rpl36_rps8_rpl14_rpl16_rps3_rpl22_rps19_rpl2_rpl23_ndhB_rps7_rps12_ycf1_rps15_rpl32_ccsA_ndhD_ndhD_psaC_ndhE	1
accD_psaI_ycf4_cemA_petA_psbJ_psbL_psbF_psbE_petL_petG_psaJ_rpl33_rps18_rpl20_clpP_psbB_psbT_psbN_psbH_petB_petD_rpoA_rps11_rpl36_rps8_rpl14_rpl16_rps3_rpl22_rps19_rpl2_rpl23_ndhB_rps7_rps12_ycf1_rps15_rpl32_ccsA_ndhD_ndhD_psaC_ndhE_ndhG	1
accD_psaI_ycf4_cemA_petA_psbJ_psbL_psbF_psbE_petL_petG_psaJ_rpl33_rps18_rpl20_clpP_psbB_psbT_psbN_psbH_petB_petD_rpoA_rps11_rpl36_rps8_rpl14_rpl16_rps3_rpl22_rps19_rpl2_rpl23_ndhB_rps7_rps12_ycf1_rps15_rpl32_ccsA_ndhD_ndhD_psaC_ndhE_ndhG_ndhI	1
accD_psaI_ycf4_cemA_petA_psbJ_psbL_psbF_psbE_petL_petG_psaJ_rpl33_rps18_rpl20_clpP_psbB_psbT_psbN_psbH_petB_petD_rpoA_rps11_rpl36_rps8_rpl14_rpl16_rps3_rpl22_rps19_rpl2_rpl23_ndhB_rps7_rps12_ycf1_rps15_rpl32_ccsA_ndhD_ndhD_psaC_ndhE_ndhG_ndhI_ndhA	1
accD_psaI_ycf4_cemA_petA_psbJ_psbL_psbF_psbE_petL_petG_psaJ_rpl33_rps18_rpl20_clpP_psbB_psbT_psbN_psbH_petB_petD_rpoA_rps11_rpl36_rps8_rpl14_rpl16_rps3_rpl22_rps19_rpl2_rpl23_ndhB_rps7_rps12_ycf1_rps15_rpl32_ccsA_ndhD_ndhD_psaC_ndhE_ndhG_ndhI_ndhA_ndhH	1
accD_psaI_ycf4_cemA_petA_psbJ_psbL_psbF_psbE_petL_petG_psaJ_rpl33_rps18_rpl20_clpP_psbB_psbT_psbN_psbH_petB_petD_rpoA_rps11_rpl36_rps8_rpl14_rpl16_rps3_rpl22_rps19_rpl2_rpl23_ndhB_rps7_rps12_ycf1_rps15_rpl32_ccsA_ndhD_ndhD_psaC_ndhE_ndhG_ndhI_ndhA_ndhH_rps15	1
accD_psaI_ycf4_cemA_petA_psbJ_psbL_psbF_psbE_petL_petG_psaJ_rpl33_rps18_rpl20_clpP_psbB_psbT_psbN_psbH_petB_petD_rpoA_rps11_rpl36_rps8_rpl14_rpl16_rps3_rpl22_rps19_rpl2_rpl23_ndhB_rps7_rps12_ycf1_rps15_rpl32_ccsA_ndhD_ndhD_psaC_ndhE_ndhG_ndhI_ndhA_ndhH_rps15_ycf1	1
accD_psaI_ycf4_cemA_petA_psbJ_psbL_psbF_psbE_petL_petG_psaJ_rpl33_rps18_rpl20_clpP_psbB_psbT_psbN_psbH_petB_petD_rpoA_rps11_rpl36_rps8_rpl14_rpl16_rps3_rpl22_rps19_rpl2_rpl23_ndhB_rps7_rps12_ycf1_rps15_rpl32_ccsA_ndhD_ndhD_psaC_ndhE_ndhG_ndhI_ndhA_ndhH_rps15_ycf1_rps7	1
accD_psaI_ycf4_cemA_petA_psbJ_psbL_psbF_psbE_petL_petG_psaJ_rpl33_rps18_rpl20_clpP_psbB_psbT_psbN_psbH_petB_petD_rpoA_rps11_rpl36_rps8_rpl14_rpl16_rps3_rpl22_rps19_rpl2_rpl23_ndhB_rps7_rps12_ycf1_rps15_rpl32_ccsA_ndhD_ndhD_psaC_ndhE_ndhG_ndhI_ndhA_ndhH_rps15_ycf1_rps7_ndhB	1
accD_psaI_ycf4_cemA_petA_psbJ_psbL_psbF_psbE_petL_petG_psaJ_rpl33_rps18_rpl20_clpP_psbB_psbT_psbN_psbH_petB_petD_rpoA_rps11_rpl36_rps8_rpl14_rpl16_rps3_rpl22_rps19_rpl2_rpl23_ndhB_rps7_rps12_ycf1_rps15_rpl32_ccsA_ndhD_ndhD_psaC_ndhE_ndhG_ndhI_ndhA_ndhH_rps15_ycf1_rps7_ndhB_rpl23	1
accD_psaI_ycf4_cemA_petA_psbJ_psbL_psbF_psbE_petL_petG_psaJ_rpl33_rps18_rpl20_clpP_psbB_psbT_psbN_psbH_petB_petD_rpoA_rps11_rpl36_rps8_rpl14_rpl16_rps3_rpl22_rps19_rpl2_rpl23_ndhB_rps7_rps12_ycf1_rps15_rpl32_ccsA_ndhD_ndhD_psaC_ndhE_ndhG_ndhI_ndhA_ndhH_rps15_ycf1_rps7_ndhB_rpl23_rpl2	1
accD_psaI_ycf4_cemA_petA_psbJ_psbL_psbF_psbE_petL_petG_psaJ_rpl33_rps18_rpl20_clpP_psbB_psbT_psbN_psbH_petB_petD_rpoA_rps11_rpl36_rps8_rpl14_rpl16_rps3_rpl22_rps19_rpl2_rpl23_ndhB_rps7_rps12_ycf1_rps15_rpl32_ccsA_ndhD_psaC	1
accD_psaI_ycf4_cemA_petA_psbJ_psbL_psbF_psbE_petL_petG_psaJ_rpl33_rps18_rpl20_clpP_psbB_psbT_psbN_psbH_petB_petD_rpoA_rps11_rpl36_rps8_rpl14_rpl16_rps3_rpl22_rps19_rpl2_rpl23_ndhB_rps7_rps12_ycf1_rps15_rpl32_ccsA_ndhD_psaC_ndhE	1
accD_psaI_ycf4_cemA_petA_psbJ_psbL_psbF_psbE_petL_petG_psaJ_rpl33_rps18_rpl20_clpP_psbB_psbT_psbN_psbH_petB_petD_rpoA_rps11_rpl36_rps8_rpl14_rpl16_rps3_rpl22_rps19_rpl2_rpl23_ndhB_rps7_rps12_ycf1_rps15_rpl32_ccsA_ndhD_psaC_ndhE_ndhG	1
accD_psaI_ycf4_cemA_petA_psbJ_psbL_psbF_psbE_petL_petG_psaJ_rpl33_rps18_rpl20_clpP_psbB_psbT_psbN_psbH_petB_petD_rpoA_rps11_rpl36_rps8_rpl14_rpl16_rps3_rpl22_rps19_rpl2_rpl23_ndhB_rps7_rps12_ycf1_rps15_rpl32_ccsA_ndhD_psaC_ndhE_ndhG_ndhI	1
accD_psaI_ycf4_cemA_petA_psbJ_psbL_psbF_psbE_petL_petG_psaJ_rpl33_rps18_rpl20_clpP_psbB_psbT_psbN_psbH_petB_petD_rpoA_rps11_rpl36_rps8_rpl14_rpl16_rps3_rpl22_rps19_rpl2_rpl23_ndhB_rps7_rps12_ycf1_rps15_rpl32_ccsA_ndhD_psaC_ndhE_ndhG_ndhI_ndhA	1
accD_psaI_ycf4_cemA_petA_psbJ_psbL_psbF_psbE_petL_petG_psaJ_rpl33_rps18_rpl20_clpP_psbB_psbT_psbN_psbH_petB_petD_rpoA_rps11_rpl36_rps8_rpl14_rpl16_rps3_rpl22_rps19_rpl2_rpl23_ndhB_rps7_rps12_ycf1_rps15_rpl32_ccsA_ndhD_psaC_ndhE_ndhG_ndhI_ndhA_ndhA	1
accD_psaI_ycf4_cemA_petA_psbJ_psbL_psbF_psbE_petL_petG_psaJ_rpl33_rps18_rpl20_clpP_psbB_psbT_psbN_psbH_petB_petD_rpoA_rps11_rpl36_rps8_rpl14_rpl16_rps3_rpl22_rps19_rpl2_rpl23_ndhB_rps7_rps12_ycf1_rps15_rpl32_ccsA_ndhD_psaC_ndhE_ndhG_ndhI_ndhA_ndhA_ndhH	1
accD_psaI_ycf4_cemA_petA_psbJ_psbL_psbF_psbE_petL_petG_psaJ_rpl33_rps18_rpl20_clpP_psbB_psbT_psbN_psbH_petB_petD_rpoA_rps11_rpl36_rps8_rpl14_rpl16_rps3_rpl22_rps19_rpl2_rpl23_ndhB_rps7_rps12_ycf1_rps15_rpl32_ccsA_ndhD_psaC_ndhE_ndhG_ndhI_ndhA_ndhA_ndhH_rps15	1
accD_psaI_ycf4_cemA_petA_psbJ_psbL_psbF_psbE_petL_petG_psaJ_rpl33_rps18_rpl20_clpP_psbB_psbT_psbN_psbH_petB_petD_rpoA_rps11_rpl36_rps8_rpl14_rpl16_rps3_rpl22_rps19_rpl2_rpl23_ndhB_rps7_rps12_ycf1_rps15_rpl32_ccsA_ndhD_psaC_ndhE_ndhG_ndhI_ndhA_ndhA_ndhH_rps15_ycf1	1
accD_psaI_ycf4_cemA_petA_psbJ_psbL_psbF_psbE_petL_petG_psaJ_rpl33_rps18_rpl20_clpP_psbB_psbT_psbN_psbH_petB_petD_rpoA_rps11_rpl36_rps8_rpl14_rpl16_rps3_rpl22_rps19_rpl2_rpl23_ndhB_rps7_rps12_ycf1_rps15_rpl32_ccsA_ndhD_psaC_ndhE_ndhG_ndhI_ndhA_ndhA_ndhH_rps15_ycf1_rps12	1
accD_psaI_ycf4_cemA_petA_psbJ_psbL_psbF_psbE_petL_petG_psaJ_rpl33_rps18_rpl20_clpP_psbB_psbT_psbN_psbH_petB_petD_rpoA_rps11_rpl36_rps8_rpl14_rpl16_rps3_rpl22_rps19_rpl2_rpl23_ndhB_rps7_rps12_ycf1_rps15_rpl32_ccsA_ndhD_psaC_ndhE_ndhG_ndhI_ndhA_ndhA_ndhH_rps15_ycf1_rps12_rps7	1
accD_psaI_ycf4_cemA_petA_psbJ_psbL_psbF_psbE_petL_petG_psaJ_rpl33_rps18_rpl20_clpP_psbB_psbT_psbN_psbH_petB_petD_rpoA_rps11_rpl36_rps8_rpl14_rpl16_rps3_rpl22_rps19_rpl2_rpl23_ndhB_rps7_rps12_ycf1_rps15_rpl32_ccsA_ndhD_psaC_ndhE_ndhG_ndhI_ndhA_ndhA_ndhH_rps15_ycf1_rps12_rps7_ndhB	1
accD_psaI_ycf4_cemA_petA_psbJ_psbL_psbF_psbE_petL_petG_psaJ_rpl33_rps18_rpl20_clpP_psbB_psbT_psbN_psbH_petB_petD_rpoA_rps11_rpl36_rps8_rpl14_rpl16_rps3_rpl22_rps19_rpl2_rpl23_ndhB_rps7_rps12_ycf1_rps15_rpl32_ccsA_ndhD_psaC_ndhE_ndhG_ndhI_ndhA_ndhA_ndhH_rps15_ycf1_rps12_rps7_ndhB_rpl23	1
accD_psaI_ycf4_cemA_petA_psbJ_psbL_psbF_psbE_petL_petG_psaJ_rpl33_rps18_rpl20_clpP_psbB_psbT_psbN_psbH_petB_petD_rpoA_rps11_rpl36_rps8_rpl14_rpl16_rps3_rpl22_rps19_rpl2_rpl23_ndhB_rps7_rps12_ycf1_rps15_rpl32_ccsA_ndhD_psaC_ndhE_ndhG_ndhI_ndhA_ndhA_ndhH_rps15_ycf1_rps12_rps7_ndhB_rpl23_rpl2	1
accD_psaI_ycf4_cemA_petA_psbJ_psbL_psbF_psbE_petL_petG_psaJ_rpl33_rps18_rpl20_clpP_psbB_psbT_psbN_psbH_petB_petD_rpoA_rps11_rpl36_rps8_rpl14_rpl16_rps3_rpl22_rps19_rpl2_rpl23_ndhB_rps7_rps12_ycf1_rps15_rpl32_ccsA_ndhD_psaC_ndhE_ndhG_ndhI_ndhA_ndhA_ndhH_rps15_ycf1_rps12_rps7_ndhB_rpl23_rpl2_rpl2	1
accD_psaI_ycf4_cemA_petA_psbJ_psbL_psbF_psbE_petL_petG_psaJ_rpl33_rps18_rpl20_clpP_psbB_psbT_psbN_psbH_petB_petD_rpoA_rps11_rpl36_rps8_rpl14_rpl16_rps3_rpl22_rps19_rpl2_rpl23_ndhB_rps7_rps12_ycf1_ycf1	2
accD_psaI_ycf4_cemA_petA_psbJ_psbL_psbF_psbE_petL_petG_psaJ_rpl33_rps18_rpl20_clpP_psbB_psbT_psbN_psbH_petB_petD_rpoA_rps11_rpl36_rps8_rpl14_rpl16_rps3_rpl22_rps19_rpl2_rpl23_ndhB_rps7_rps12_ycf1_ycf1_rps15	2
accD_psaI_ycf4_cemA_petA_psbJ_psbL_psbF_psbE_petL_petG_psaJ_rpl33_rps18_rpl20_clpP_psbB_psbT_psbN_psbH_petB_petD_rpoA_rps11_rpl36_rps8_rpl14_rpl16_rps3_rpl22_rps19_rpl2_rpl23_ndhB_rps7_rps12_ycf1_ycf1_rps15_ndhH	2
accD_psaI_ycf4_cemA_petA_psbJ_psbL_psbF_psbE_petL_petG_psaJ_rpl33_rps18_rpl20_clpP_psbB_psbT_psbN_psbH_petB_petD_rpoA_rps11_rpl36_rps8_rpl14_rpl16_rps3_rpl22_rps19_rpl2_rpl23_ndhB_rps7_rps12_ycf1_ycf1_rps15_ndhH_ndhA	2
accD_psaI_ycf4_cemA_petA_psbJ_psbL_psbF_psbE_petL_petG_psaJ_rpl33_rps18_rpl20_clpP_psbB_psbT_psbN_psbH_petB_petD_rpoA_rps11_rpl36_rps8_rpl14_rpl16_rps3_rpl22_rps19_rpl2_rpl23_ndhB_rps7_rps12_ycf1_ycf1_rps15_ndhH_ndhA_ndhI	2
accD_psaI_ycf4_cemA_petA_psbJ_psbL_psbF_psbE_petL_petG_psaJ_rpl33_rps18_rpl20_clpP_psbB_psbT_psbN_psbH_petB_petD_rpoA_rps11_rpl36_rps8_rpl14_rpl16_rps3_rpl22_rps19_rpl2_rpl23_ndhB_rps7_rps12_ycf1_ycf1_rps15_ndhH_ndhA_ndhI_ndhG	2
accD_psaI_ycf4_cemA_petA_psbJ_psbL_psbF_psbE_petL_petG_psaJ_rpl33_rps18_rpl20_clpP_psbB_psbT_psbN_psbH_petB_petD_rpoA_rps11_rpl36_rps8_rpl14_rpl16_rps3_rpl22_rps19_rpl2_rpl23_ndhB_rps7_rps12_ycf1_ycf1_rps15_ndhH_ndhA_ndhI_ndhG_ndhE	2
accD_psaI_ycf4_cemA_petA_psbJ_psbL_psbF_psbE_petL_petG_psaJ_rpl33_rps18_rpl20_clpP_psbB_psbT_psbN_psbH_petB_petD_rpoA_rps11_rpl36_rps8_rpl14_rpl16_rps3_rpl22_rps19_rpl2_rpl23_ndhB_rps7_rps12_ycf1_ycf1_rps15_ndhH_ndhA_ndhI_ndhG_ndhE_psaC	2
accD_psaI_ycf4_cemA_petA_psbJ_psbL_psbF_psbE_petL_petG_psaJ_rpl33_rps18_rpl20_clpP_psbB_psbT_psbN_psbH_petB_petD_rpoA_rps11_rpl36_rps8_rpl14_rpl16_rps3_rpl22_rps19_rpl2_rpl23_ndhB_rps7_rps12_ycf1_ycf1_rps15_ndhH_ndhA_ndhI_ndhG_ndhE_psaC_ndhD	2
accD_psaI_ycf4_cemA_petA_psbJ_psbL_psbF_psbE_petL_petG_psaJ_rpl33_rps18_rpl20_clpP_psbB_psbT_psbN_psbH_petB_petD_rpoA_rps11_rpl36_rps8_rpl14_rpl16_rps3_rpl22_rps19_rpl2_rpl23_ndhB_rps7_rps12_ycf1_ycf1_rps15_ndhH_ndhA_ndhI_ndhG_ndhE_psaC_ndhD_ccsA	2
accD_psaI_ycf4_cemA_petA_psbJ_psbL_psbF_psbE_petL_petG_psaJ_rpl33_rps18_rpl20_clpP_psbB_psbT_psbN_psbH_petB_petD_rpoA_rps11_rpl36_rps8_rpl14_rpl16_rps3_rpl22_rps19_rpl2_rpl23_ndhB_rps7_rps12_ycf1_ycf1_rps15_ndhH_ndhA_ndhI_ndhG_ndhE_psaC_ndhD_ccsA_rpl32	2
accD_psaI_ycf4_cemA_petA_psbJ_psbL_psbF_psbE_petL_petG_psaJ_rpl33_rps18_rpl20_clpP_psbB_psbT_psbN_psbH_petB_petD_rpoA_rps11_rpl36_rps8_rpl14_rpl16_rps3_rpl22_rps19_rpl2_rpl23_ndhB_rps7_rps12_ycf1_ycf1_rps15_ndhH_ndhA_ndhI_ndhG_ndhE_psaC_ndhD_ccsA_rpl32_rps12	2
accD_psaI_ycf4_cemA_petA_psbJ_psbL_psbF_psbE_petL_petG_psaJ_rpl33_rps18_rpl20_clpP_psbB_psbT_psbN_psbH_petB_petD_rpoA_rps11_rpl36_rps8_rpl14_rpl16_rps3_rpl22_rps19_rpl2_rpl23_ndhB_rps7_rps12_ycf1_ycf1_rps15_ndhH_ndhA_ndhI_ndhG_ndhE_psaC_ndhD_ccsA_rpl32_rps12_rps7	2
accD_psaI_ycf4_cemA_petA_psbJ_psbL_psbF_psbE_petL_petG_psaJ_rpl33_rps18_rpl20_clpP_psbB_psbT_psbN_psbH_petB_petD_rpoA_rps11_rpl36_rps8_rpl14_rpl16_rps3_rpl22_rps19_rpl2_rpl23_ndhB_rps7_rps12_ycf1_ycf1_rps15_ndhH_ndhA_ndhI_ndhG_ndhE_psaC_ndhD_ccsA_rpl32_rps12_rps7_ndhB	2
accD_psaI_ycf4_cemA_petA_psbJ_psbL_psbF_psbE_petL_petG_psaJ_rpl33_rps18_rpl20_clpP_psbB_psbT_psbN_psbH_petB_petD_rpoA_rps11_rpl36_rps8_rpl14_rpl16_rps3_rpl22_rps19_rpl2_rpl23_ndhB_rps7_rps12_ycf1_ycf1_rps15_ndhH_ndhA_ndhI_ndhG_ndhE_psaC_ndhD_ccsA_rpl32_rps12_rps7_ndhB_rpl23	2
accD_psaI_ycf4_cemA_petA_psbJ_psbL_psbF_psbE_petL_petG_psaJ_rpl33_rps18_rpl20_clpP_psbB_psbT_psbN_psbH_petB_petD_rpoA_rps11_rpl36_rps8_rpl14_rpl16_rps3_rpl22_rps19_rpl2_rpl23_ndhB_rps7_rps12_ycf1_ycf1_rps15_ndhH_ndhA_ndhI_ndhG_ndhE_psaC_ndhD_ccsA_rpl32_rps12_rps7_ndhB_rpl23_rpl2	2
accD_psaI_ycf4_cemA_petA_psbJ_psbL_psbF_psbE_petL_petG_psaJ_rpl33_rps18_rpl20_clpP_psbB_psbT_psbN_psbH_petB_petD_rpoA_rps11_rpl36_rps8_rpl14_rpl16_rps3_rpl22_rps19_rpl2_rpl23_ndhB_rps7_ycf1	13
accD_psaI_ycf4_cemA_petA_psbJ_psbL_psbF_psbE_petL_petG_psaJ_rpl33_rps18_rpl20_clpP_psbB_psbT_psbN_psbH_petB_petD_rpoA_rps11_rpl36_rps8_rpl14_rpl16_rps3_rpl22_rps19_rpl2_rpl23_ndhB_rps7_ycf1_rpl32	10
accD_psaI_ycf4_cemA_petA_psbJ_psbL_psbF_psbE_petL_petG_psaJ_rpl33_rps18_rpl20_clpP_psbB_psbT_psbN_psbH_petB_petD_rpoA_rps11_rpl36_rps8_rpl14_rpl16_rps3_rpl22_rps19_rpl2_rpl23_ndhB_rps7_ycf1_rpl32_ccsA	10
accD_psaI_ycf4_cemA_petA_psbJ_psbL_psbF_psbE_petL_petG_psaJ_rpl33_rps18_rpl20_clpP_psbB_psbT_psbN_psbH_petB_petD_rpoA_rps11_rpl36_rps8_rpl14_rpl16_rps3_rpl22_rps19_rpl2_rpl23_ndhB_rps7_ycf1_rpl32_ccsA_ndhD	10
accD_psaI_ycf4_cemA_petA_psbJ_psbL_psbF_psbE_petL_petG_psaJ_rpl33_rps18_rpl20_clpP_psbB_psbT_psbN_psbH_petB_petD_rpoA_rps11_rpl36_rps8_rpl14_rpl16_rps3_rpl22_rps19_rpl2_rpl23_ndhB_rps7_ycf1_rpl32_ccsA_ndhD_psaC	10
accD_psaI_ycf4_cemA_petA_psbJ_psbL_psbF_psbE_petL_petG_psaJ_rpl33_rps18_rpl20_clpP_psbB_psbT_psbN_psbH_petB_petD_rpoA_rps11_rpl36_rps8_rpl14_rpl16_rps3_rpl22_rps19_rpl2_rpl23_ndhB_rps7_ycf1_rpl32_ccsA_ndhD_psaC_ndhE	10
accD_psaI_ycf4_cemA_petA_psbJ_psbL_psbF_psbE_petL_petG_psaJ_rpl33_rps18_rpl20_clpP_psbB_psbT_psbN_psbH_petB_petD_rpoA_rps11_rpl36_rps8_rpl14_rpl16_rps3_rpl22_rps19_rpl2_rpl23_ndhB_rps7_ycf1_rpl32_ccsA_ndhD_psaC_ndhE_ndhG	10
accD_psaI_ycf4_cemA_petA_psbJ_psbL_psbF_psbE_petL_petG_psaJ_rpl33_rps18_rpl20_clpP_psbB_psbT_psbN_psbH_petB_petD_rpoA_rps11_rpl36_rps8_rpl14_rpl16_rps3_rpl22_rps19_rpl2_rpl23_ndhB_rps7_ycf1_rpl32_ccsA_ndhD_psaC_ndhE_ndhG_ndhI	10
accD_psaI_ycf4_cemA_petA_psbJ_psbL_psbF_psbE_petL_petG_psaJ_rpl33_rps18_rpl20_clpP_psbB_psbT_psbN_psbH_petB_petD_rpoA_rps11_rpl36_rps8_rpl14_rpl16_rps3_rpl22_rps19_rpl2_rpl23_ndhB_rps7_ycf1_rpl32_ccsA_ndhD_psaC_ndhE_ndhG_ndhI_ndhA	10
accD_psaI_ycf4_cemA_petA_psbJ_psbL_psbF_psbE_petL_petG_psaJ_rpl33_rps18_rpl20_clpP_psbB_psbT_psbN_psbH_petB_petD_rpoA_rps11_rpl36_rps8_rpl14_rpl16_rps3_rpl22_rps19_rpl2_rpl23_ndhB_rps7_ycf1_rpl32_ccsA_ndhD_psaC_ndhE_ndhG_ndhI_ndhA_ndhH	10
accD_psaI_ycf4_cemA_petA_psbJ_psbL_psbF_psbE_petL_petG_psaJ_rpl33_rps18_rpl20_clpP_psbB_psbT_psbN_psbH_petB_petD_rpoA_rps11_rpl36_rps8_rpl14_rpl16_rps3_rpl22_rps19_rpl2_rpl23_ndhB_rps7_ycf1_rpl32_ccsA_ndhD_psaC_ndhE_ndhG_ndhI_ndhA_ndhH_rps15	10
accD_psaI_ycf4_cemA_petA_psbJ_psbL_psbF_psbE_petL_petG_psaJ_rpl33_rps18_rpl20_clpP_psbB_psbT_psbN_psbH_petB_petD_rpoA_rps11_rpl36_rps8_rpl14_rpl16_rps3_rpl22_rps19_rpl2_rpl23_ndhB_rps7_ycf1_rpl32_ccsA_ndhD_psaC_ndhE_ndhG_ndhI_ndhA_ndhH_rps15_rps12	1
accD_psaI_ycf4_cemA_petA_psbJ_psbL_psbF_psbE_petL_petG_psaJ_rpl33_rps18_rpl20_clpP_psbB_psbT_psbN_psbH_petB_petD_rpoA_rps11_rpl36_rps8_rpl14_rpl16_rps3_rpl22_rps19_rpl2_rpl23_ndhB_rps7_ycf1_rpl32_ccsA_ndhD_psaC_ndhE_ndhG_ndhI_ndhA_ndhH_rps15_rps12_rps12	1
accD_psaI_ycf4_cemA_petA_psbJ_psbL_psbF_psbE_petL_petG_psaJ_rpl33_rps18_rpl20_clpP_psbB_psbT_psbN_psbH_petB_petD_rpoA_rps11_rpl36_rps8_rpl14_rpl16_rps3_rpl22_rps19_rpl2_rpl23_ndhB_rps7_ycf1_rpl32_ccsA_ndhD_psaC_ndhE_ndhG_ndhI_ndhA_ndhH_rps15_rps12_rps12_rps7	1
accD_psaI_ycf4_cemA_petA_psbJ_psbL_psbF_psbE_petL_petG_psaJ_rpl33_rps18_rpl20_clpP_psbB_psbT_psbN_psbH_petB_petD_rpoA_rps11_rpl36_rps8_rpl14_rpl16_rps3_rpl22_rps19_rpl2_rpl23_ndhB_rps7_ycf1_rpl32_ccsA_ndhD_psaC_ndhE_ndhG_ndhI_ndhA_ndhH_rps15_rps12_rps12_rps7_ndhB	1
accD_psaI_ycf4_cemA_petA_psbJ_psbL_psbF_psbE_petL_petG_psaJ_rpl33_rps18_rpl20_clpP_psbB_psbT_psbN_psbH_petB_petD_rpoA_rps11_rpl36_rps8_rpl14_rpl16_rps3_rpl22_rps19_rpl2_rpl23_ndhB_rps7_ycf1_rpl32_ccsA_ndhD_psaC_ndhE_ndhG_ndhI_ndhA_ndhH_rps15_rps12_rps12_rps7_ndhB_rpl23	1
accD_psaI_ycf4_cemA_petA_psbJ_psbL_psbF_psbE_petL_petG_psaJ_rpl33_rps18_rpl20_clpP_psbB_psbT_psbN_psbH_petB_petD_rpoA_rps11_rpl36_rps8_rpl14_rpl16_rps3_rpl22_rps19_rpl2_rpl23_ndhB_rps7_ycf1_rpl32_ccsA_ndhD_psaC_ndhE_ndhG_ndhI_ndhA_ndhH_rps15_rps12_rps12_rps7_ndhB_rpl23_rpl2	1
accD_psaI_ycf4_cemA_petA_psbJ_psbL_psbF_psbE_petL_petG_psaJ_rpl33_rps18_rpl20_clpP_psbB_psbT_psbN_psbH_petB_petD_rpoA_rps11_rpl36_rps8_rpl14_rpl16_rps3_rpl22_rps19_rpl2_rpl23_ndhB_rps7_ycf1_rpl32_ccsA_ndhD_psaC_ndhE_ndhG_ndhI_ndhA_ndhH_rps15_ycf1	9
accD_psaI_ycf4_cemA_petA_psbJ_psbL_psbF_psbE_petL_petG_psaJ_rpl33_rps18_rpl20_clpP_psbB_psbT_psbN_psbH_petB_petD_rpoA_rps11_rpl36_rps8_rpl14_rpl16_rps3_rpl22_rps19_rpl2_rpl23_ndhB_rps7_ycf1_rpl32_ccsA_ndhD_psaC_ndhE_ndhG_ndhI_ndhA_ndhH_rps15_ycf1_rps12	7
accD_psaI_ycf4_cemA_petA_psbJ_psbL_psbF_psbE_petL_petG_psaJ_rpl33_rps18_rpl20_clpP_psbB_psbT_psbN_psbH_petB_petD_rpoA_rps11_rpl36_rps8_rpl14_rpl16_rps3_rpl22_rps19_rpl2_rpl23_ndhB_rps7_ycf1_rpl32_ccsA_ndhD_psaC_ndhE_ndhG_ndhI_ndhA_ndhH_rps15_ycf1_rps12_rps12	7
accD_psaI_ycf4_cemA_petA_psbJ_psbL_psbF_psbE_petL_petG_psaJ_rpl33_rps18_rpl20_clpP_psbB_psbT_psbN_psbH_petB_petD_rpoA_rps11_rpl36_rps8_rpl14_rpl16_rps3_rpl22_rps19_rpl2_rpl23_ndhB_rps7_ycf1_rpl32_ccsA_ndhD_psaC_ndhE_ndhG_ndhI_ndhA_ndhH_rps15_ycf1_rps12_rps12_rps7	7
accD_psaI_ycf4_cemA_petA_psbJ_psbL_psbF_psbE_petL_petG_psaJ_rpl33_rps18_rpl20_clpP_psbB_psbT_psbN_psbH_petB_petD_rpoA_rps11_rpl36_rps8_rpl14_rpl16_rps3_rpl22_rps19_rpl2_rpl23_ndhB_rps7_ycf1_rpl32_ccsA_ndhD_psaC_ndhE_ndhG_ndhI_ndhA_ndhH_rps15_ycf1_rps12_rps12_rps7_ndhB	7
accD_psaI_ycf4_cemA_petA_psbJ_psbL_psbF_psbE_petL_petG_psaJ_rpl33_rps18_rpl20_clpP_psbB_psbT_psbN_psbH_petB_petD_rpoA_rps11_rpl36_rps8_rpl14_rpl16_rps3_rpl22_rps19_rpl2_rpl23_ndhB_rps7_ycf1_rpl32_ccsA_ndhD_psaC_ndhE_ndhG_ndhI_ndhA_ndhH_rps15_ycf1_rps12_rps12_rps7_ndhB_rpl23	7
accD_psaI_ycf4_cemA_petA_psbJ_psbL_psbF_psbE_petL_petG_psaJ_rpl33_rps18_rpl20_clpP_psbB_psbT_psbN_psbH_petB_petD_rpoA_rps11_rpl36_rps8_rpl14_rpl16_rps3_rpl22_rps19_rpl2_rpl23_ndhB_rps7_ycf1_rpl32_ccsA_ndhD_psaC_ndhE_ndhG_ndhI_ndhA_ndhH_rps15_ycf1_rps12_rps12_rps7_ndhB_rpl23_rpl2	7
accD_psaI_ycf4_cemA_petA_psbJ_psbL_psbF_psbE_petL_petG_psaJ_rpl33_rps18_rpl20_clpP_psbB_psbT_psbN_psbH_petB_petD_rpoA_rps11_rpl36_rps8_rpl14_rpl16_rps3_rpl22_rps19_rpl2_rpl23_ndhB_rps7_ycf1_rpl32_ccsA_ndhD_psaC_ndhE_ndhG_ndhI_ndhA_ndhH_rps15_ycf1_rps7	2
accD_psaI_ycf4_cemA_petA_psbJ_psbL_psbF_psbE_petL_petG_psaJ_rpl33_rps18_rpl20_clpP_psbB_psbT_psbN_psbH_petB_petD_rpoA_rps11_rpl36_rps8_rpl14_rpl16_rps3_rpl22_rps19_rpl2_rpl23_ndhB_rps7_ycf1_rpl32_ccsA_ndhD_psaC_ndhE_ndhG_ndhI_ndhA_ndhH_rps15_ycf1_rps7_ndhB	2
accD_psaI_ycf4_cemA_petA_psbJ_psbL_psbF_psbE_petL_petG_psaJ_rpl33_rps18_rpl20_clpP_psbB_psbT_psbN_psbH_petB_petD_rpoA_rps11_rpl36_rps8_rpl14_rpl16_rps3_rpl22_rps19_rpl2_rpl23_ndhB_rps7_ycf1_rpl32_ccsA_ndhD_psaC_ndhE_ndhG_ndhI_ndhA_ndhH_rps15_ycf1_rps7_ndhB_rpl23	2
accD_psaI_ycf4_cemA_petA_psbJ_psbL_psbF_psbE_petL_petG_psaJ_rpl33_rps18_rpl20_clpP_psbB_psbT_psbN_psbH_petB_petD_rpoA_rps11_rpl36_rps8_rpl14_rpl16_rps3_rpl22_rps19_rpl2_rpl23_ndhB_rps7_ycf1_rpl32_ccsA_ndhD_psaC_ndhE_ndhG_ndhI_ndhA_ndhH_rps15_ycf1_rps7_ndhB_rpl23_rpl2	2
accD_psaI_ycf4_cemA_petA_psbJ_psbL_psbF_psbE_petL_petG_psaJ_rpl33_rps18_rpl20_clpP_psbB_psbT_psbN_psbH_petB_petD_rpoA_rps11_rpl36_rps8_rpl14_rpl16_rps3_rpl22_rps19_rpl2_rpl23_ndhB_rps7_ycf1_rps15	3
accD_psaI_ycf4_cemA_petA_psbJ_psbL_psbF_psbE_petL_petG_psaJ_rpl33_rps18_rpl20_clpP_psbB_psbT_psbN_psbH_petB_petD_rpoA_rps11_rpl36_rps8_rpl14_rpl16_rps3_rpl22_rps19_rpl2_rpl23_ndhB_rps7_ycf1_rps15_ndhH	1
accD_psaI_ycf4_cemA_petA_psbJ_psbL_psbF_psbE_petL_petG_psaJ_rpl33_rps18_rpl20_clpP_psbB_psbT_psbN_psbH_petB_petD_rpoA_rps11_rpl36_rps8_rpl14_rpl16_rps3_rpl22_rps19_rpl2_rpl23_ndhB_rps7_ycf1_rps15_ndhH_ndhA	1
accD_psaI_ycf4_cemA_petA_psbJ_psbL_psbF_psbE_petL_petG_psaJ_rpl33_rps18_rpl20_clpP_psbB_psbT_psbN_psbH_petB_petD_rpoA_rps11_rpl36_rps8_rpl14_rpl16_rps3_rpl22_rps19_rpl2_rpl23_ndhB_rps7_ycf1_rps15_ndhH_ndhA_ndhI	1
accD_psaI_ycf4_cemA_petA_psbJ_psbL_psbF_psbE_petL_petG_psaJ_rpl33_rps18_rpl20_clpP_psbB_psbT_psbN_psbH_petB_petD_rpoA_rps11_rpl36_rps8_rpl14_rpl16_rps3_rpl22_rps19_rpl2_rpl23_ndhB_rps7_ycf1_rps15_ndhH_ndhA_ndhI_ndhG	1
accD_psaI_ycf4_cemA_petA_psbJ_psbL_psbF_psbE_petL_petG_psaJ_rpl33_rps18_rpl20_clpP_psbB_psbT_psbN_psbH_petB_petD_rpoA_rps11_rpl36_rps8_rpl14_rpl16_rps3_rpl22_rps19_rpl2_rpl23_ndhB_rps7_ycf1_rps15_ndhH_ndhA_ndhI_ndhG_ndhE	1
accD_psaI_ycf4_cemA_petA_psbJ_psbL_psbF_psbE_petL_petG_psaJ_rpl33_rps18_rpl20_clpP_psbB_psbT_psbN_psbH_petB_petD_rpoA_rps11_rpl36_rps8_rpl14_rpl16_rps3_rpl22_rps19_rpl2_rpl23_ndhB_rps7_ycf1_rps15_ndhH_ndhA_ndhI_ndhG_ndhE_psaC	1
accD_psaI_ycf4_cemA_petA_psbJ_psbL_psbF_psbE_petL_petG_psaJ_rpl33_rps18_rpl20_clpP_psbB_psbT_psbN_psbH_petB_petD_rpoA_rps11_rpl36_rps8_rpl14_rpl16_rps3_rpl22_rps19_rpl2_rpl23_ndhB_rps7_ycf1_rps15_ndhH_ndhA_ndhI_ndhG_ndhE_psaC_ndhD	1
accD_psaI_ycf4_cemA_petA_psbJ_psbL_psbF_psbE_petL_petG_psaJ_rpl33_rps18_rpl20_clpP_psbB_psbT_psbN_psbH_petB_petD_rpoA_rps11_rpl36_rps8_rpl14_rpl16_rps3_rpl22_rps19_rpl2_rpl23_ndhB_rps7_ycf1_rps15_ndhH_ndhA_ndhI_ndhG_ndhE_psaC_ndhD_ccsA	1
accD_psaI_ycf4_cemA_petA_psbJ_psbL_psbF_psbE_petL_petG_psaJ_rpl33_rps18_rpl20_clpP_psbB_psbT_psbN_psbH_petB_petD_rpoA_rps11_rpl36_rps8_rpl14_rpl16_rps3_rpl22_rps19_rpl2_rpl23_ndhB_rps7_ycf1_rps15_ndhH_ndhA_ndhI_ndhG_ndhE_psaC_ndhD_ccsA_rpl32	1
accD_psaI_ycf4_cemA_petA_psbJ_psbL_psbF_psbE_petL_petG_psaJ_rpl33_rps18_rpl20_clpP_psbB_psbT_psbN_psbH_petB_petD_rpoA_rps11_rpl36_rps8_rpl14_rpl16_rps3_rpl22_rps19_rpl2_rpl23_ndhB_rps7_ycf1_rps15_ndhH_ndhA_ndhI_ndhG_ndhE_psaC_ndhD_ccsA_rpl32_ycf1	1
accD_psaI_ycf4_cemA_petA_psbJ_psbL_psbF_psbE_petL_petG_psaJ_rpl33_rps18_rpl20_clpP_psbB_psbT_psbN_psbH_petB_petD_rpoA_rps11_rpl36_rps8_rpl14_rpl16_rps3_rpl22_rps19_rpl2_rpl23_ndhB_rps7_ycf1_rps15_ndhH_ndhA_ndhI_ndhG_ndhE_psaC_ndhD_ccsA_rpl32_ycf1_rps7	1
accD_psaI_ycf4_cemA_petA_psbJ_psbL_psbF_psbE_petL_petG_psaJ_rpl33_rps18_rpl20_clpP_psbB_psbT_psbN_psbH_petB_petD_rpoA_rps11_rpl36_rps8_rpl14_rpl16_rps3_rpl22_rps19_rpl2_rpl23_ndhB_rps7_ycf1_rps15_ndhH_ndhA_ndhI_ndhG_ndhE_psaC_ndhD_ccsA_rpl32_ycf1_rps7_ndhB	1
accD_psaI_ycf4_cemA_petA_psbJ_psbL_psbF_psbE_petL_petG_psaJ_rpl33_rps18_rpl20_clpP_psbB_psbT_psbN_psbH_petB_petD_rpoA_rps11_rpl36_rps8_rpl14_rpl16_rps3_rpl22_rps19_rpl2_rpl23_ndhB_rps7_ycf1_rps15_ndhH_ndhA_ndhI_ndhG_ndhE_psaC_ndhD_ccsA_rpl32_ycf1_rps7_ndhB_rpl23	1
accD_psaI_ycf4_cemA_petA_psbJ_psbL_psbF_psbE_petL_petG_psaJ_rpl33_rps18_rpl20_clpP_psbB_psbT_psbN_psbH_petB_petD_rpoA_rps11_rpl36_rps8_rpl14_rpl16_rps3_rpl22_rps19_rpl2_rpl23_ndhB_rps7_ycf1_rps15_ndhH_ndhA_ndhI_ndhG_ndhE_psaC_ndhD_ccsA_rpl32_ycf1_rps7_ndhB_rpl23_rpl2	1
accD_psaI_ycf4_cemA_petA_psbJ_psbL_psbF_psbE_petL_petG_psaJ_rpl33_rps18_rpl20_clpP_psbB_psbT_psbN_psbH_petB_petD_rpoA_rps11_rpl36_rps8_rpl14_rpl16_rps3_rpl22_rps19_rpl2_rpl23_ndhB_rps7_ycf1_rps15_rpl32	2
accD_psaI_ycf4_cemA_petA_psbJ_psbL_psbF_psbE_petL_petG_psaJ_rpl33_rps18_rpl20_clpP_psbB_psbT_psbN_psbH_petB_petD_rpoA_rps11_rpl36_rps8_rpl14_rpl16_rps3_rpl22_rps19_rpl2_rpl23_ndhB_rps7_ycf1_rps15_rpl32_ccsA	2
accD_psaI_ycf4_cemA_petA_psbJ_psbL_psbF_psbE_petL_petG_psaJ_rpl33_rps18_rpl20_clpP_psbB_psbT_psbN_psbH_petB_petD_rpoA_rps11_rpl36_rps8_rpl14_rpl16_rps3_rpl22_rps19_rpl2_rpl23_ndhB_rps7_ycf1_rps15_rpl32_ccsA_ndhD	2
accD_psaI_ycf4_cemA_petA_psbJ_psbL_psbF_psbE_petL_petG_psaJ_rpl33_rps18_rpl20_clpP_psbB_psbT_psbN_psbH_petB_petD_rpoA_rps11_rpl36_rps8_rpl14_rpl16_rps3_rpl22_rps19_rpl2_rpl23_ndhB_rps7_ycf1_rps15_rpl32_ccsA_ndhD_psaC	2
accD_psaI_ycf4_cemA_petA_psbJ_psbL_psbF_psbE_petL_petG_psaJ_rpl33_rps18_rpl20_clpP_psbB_psbT_psbN_psbH_petB_petD_rpoA_rps11_rpl36_rps8_rpl14_rpl16_rps3_rpl22_rps19_rpl2_rpl23_ndhB_rps7_ycf1_rps15_rpl32_ccsA_ndhD_psaC_ndhE	2
accD_psaI_ycf4_cemA_petA_psbJ_psbL_psbF_psbE_petL_petG_psaJ_rpl33_rps18_rpl20_clpP_psbB_psbT_psbN_psbH_petB_petD_rpoA_rps11_rpl36_rps8_rpl14_rpl16_rps3_rpl22_rps19_rpl2_rpl23_ndhB_rps7_ycf1_rps15_rpl32_ccsA_ndhD_psaC_ndhE_ndhG	2
accD_psaI_ycf4_cemA_petA_psbJ_psbL_psbF_psbE_petL_petG_psaJ_rpl33_rps18_rpl20_clpP_psbB_psbT_psbN_psbH_petB_petD_rpoA_rps11_rpl36_rps8_rpl14_rpl16_rps3_rpl22_rps19_rpl2_rpl23_ndhB_rps7_ycf1_rps15_rpl32_ccsA_ndhD_psaC_ndhE_ndhG_ndhI	2
accD_psaI_ycf4_cemA_petA_psbJ_psbL_psbF_psbE_petL_petG_psaJ_rpl33_rps18_rpl20_clpP_psbB_psbT_psbN_psbH_petB_petD_rpoA_rps11_rpl36_rps8_rpl14_rpl16_rps3_rpl22_rps19_rpl2_rpl23_ndhB_rps7_ycf1_rps15_rpl32_ccsA_ndhD_psaC_ndhE_ndhG_ndhI_ndhA	2
accD_psaI_ycf4_cemA_petA_psbJ_psbL_psbF_psbE_petL_petG_psaJ_rpl33_rps18_rpl20_clpP_psbB_psbT_psbN_psbH_petB_petD_rpoA_rps11_rpl36_rps8_rpl14_rpl16_rps3_rpl22_rps19_rpl2_rpl23_ndhB_rps7_ycf1_rps15_rpl32_ccsA_ndhD_psaC_ndhE_ndhG_ndhI_ndhA_ndhH	2
accD_psaI_ycf4_cemA_petA_psbJ_psbL_psbF_psbE_petL_petG_psaJ_rpl33_rps18_rpl20_clpP_psbB_psbT_psbN_psbH_petB_petD_rpoA_rps11_rpl36_rps8_rpl14_rpl16_rps3_rpl22_rps19_rpl2_rpl23_ndhB_rps7_ycf1_rps15_rpl32_ccsA_ndhD_psaC_ndhE_ndhG_ndhI_ndhA_ndhH_rps15	2
accD_psaI_ycf4_cemA_petA_psbJ_psbL_psbF_psbE_petL_petG_psaJ_rpl33_rps18_rpl20_clpP_psbB_psbT_psbN_psbH_petB_petD_rpoA_rps11_rpl36_rps8_rpl14_rpl16_rps3_rpl22_rps19_rpl2_rpl23_ndhB_rps7_ycf1_rps15_rpl32_ccsA_ndhD_psaC_ndhE_ndhG_ndhI_ndhA_ndhH_rps15_ycf1	2
accD_psaI_ycf4_cemA_petA_psbJ_psbL_psbF_psbE_petL_petG_psaJ_rpl33_rps18_rpl20_clpP_psbB_psbT_psbN_psbH_petB_petD_rpoA_rps11_rpl36_rps8_rpl14_rpl16_rps3_rpl22_rps19_rpl2_rpl23_ndhB_rps7_ycf1_rps15_rpl32_ccsA_ndhD_psaC_ndhE_ndhG_ndhI_ndhA_ndhH_rps15_ycf1_rps7	2
accD_psaI_ycf4_cemA_petA_psbJ_psbL_psbF_psbE_petL_petG_psaJ_rpl33_rps18_rpl20_clpP_psbB_psbT_psbN_psbH_petB_petD_rpoA_rps11_rpl36_rps8_rpl14_rpl16_rps3_rpl22_rps19_rpl2_rpl23_ndhB_rps7_ycf1_rps15_rpl32_ccsA_ndhD_psaC_ndhE_ndhG_ndhI_ndhA_ndhH_rps15_ycf1_rps7_ndhB	2
accD_psaI_ycf4_cemA_petA_psbJ_psbL_psbF_psbE_petL_petG_psaJ_rpl33_rps18_rpl20_clpP_psbB_psbT_psbN_psbH_petB_petD_rpoA_rps11_rpl36_rps8_rpl14_rpl16_rps3_rpl22_rps19_rpl2_rpl23_ndhB_rps7_ycf1_rps15_rpl32_ccsA_ndhD_psaC_ndhE_ndhG_ndhI_ndhA_ndhH_rps15_ycf1_rps7_ndhB_rpl23	2
accD_psaI_ycf4_cemA_petA_psbJ_psbL_psbF_psbE_petL_petG_psaJ_rpl33_rps18_rpl20_clpP_psbB_psbT_psbN_psbH_petB_petD_rpoA_rps11_rpl36_rps8_rpl14_rpl16_rps3_rpl22_rps19_rpl2_rpl23_rps7	1
accD_psaI_ycf4_cemA_petA_psbJ_psbL_psbF_psbE_petL_petG_psaJ_rpl33_rps18_rpl20_clpP_psbB_psbT_psbN_psbH_petB_petD_rpoA_rps11_rpl36_rps8_rpl14_rpl16_rps3_rpl22_rps19_rpl2_rpl23_rps7_rps12	1
accD_psaI_ycf4_cemA_petA_psbJ_psbL_psbF_psbE_petL_petG_psaJ_rpl33_rps18_rpl20_clpP_psbB_psbT_psbN_psbH_petB_petD_rpoA_rps11_rpl36_rps8_rpl14_rpl16_rps3_rpl22_rps19_rpl2_rpl23_rps7_rps12_ycf1	1
accD_psaI_ycf4_cemA_petA_psbJ_psbL_psbF_psbE_petL_petG_psaJ_rpl33_rps18_rpl20_clpP_psbB_psbT_psbN_psbH_petB_petD_rpoA_rps11_rpl36_rps8_rpl14_rpl16_rps3_rpl22_rps19_rpl2_rpl23_rps7_rps12_ycf1_rpl32	1
accD_psaI_ycf4_cemA_petA_psbJ_psbL_psbF_psbE_petL_petG_psaJ_rpl33_rps18_rpl20_clpP_psbB_psbT_psbN_psbH_petB_petD_rpoA_rps11_rpl36_rps8_rpl14_rpl16_rps3_rpl22_rps19_rpl2_rpl23_rps7_rps12_ycf1_rpl32_ccsA	1
accD_psaI_ycf4_cemA_petA_psbJ_psbL_psbF_psbE_petL_petG_psaJ_rpl33_rps18_rpl20_clpP_psbB_psbT_psbN_psbH_petB_petD_rpoA_rps11_rpl36_rps8_rpl14_rpl16_rps3_rpl22_rps19_rpl2_rpl23_rps7_rps12_ycf1_rpl32_ccsA_ndhD	1
accD_psaI_ycf4_cemA_petA_psbJ_psbL_psbF_psbE_petL_petG_psaJ_rpl33_rps18_rpl20_clpP_psbB_psbT_psbN_psbH_petB_petD_rpoA_rps11_rpl36_rps8_rpl14_rpl16_rps3_rpl22_rps19_rpl2_rpl23_rps7_rps12_ycf1_rpl32_ccsA_ndhD_psaC	1
accD_psaI_ycf4_cemA_petA_psbJ_psbL_psbF_psbE_petL_petG_psaJ_rpl33_rps18_rpl20_clpP_psbB_psbT_psbN_psbH_petB_petD_rpoA_rps11_rpl36_rps8_rpl14_rpl16_rps3_rpl22_rps19_rpl2_rpl23_rps7_rps12_ycf1_rpl32_ccsA_ndhD_psaC_ndhE	1
accD_psaI_ycf4_cemA_petA_psbJ_psbL_psbF_psbE_petL_petG_psaJ_rpl33_rps18_rpl20_clpP_psbB_psbT_psbN_psbH_petB_petD_rpoA_rps11_rpl36_rps8_rpl14_rpl16_rps3_rpl22_rps19_rpl2_rpl23_rps7_rps12_ycf1_rpl32_ccsA_ndhD_psaC_ndhE_ndhG	1
accD_psaI_ycf4_cemA_petA_psbJ_psbL_psbF_psbE_petL_petG_psaJ_rpl33_rps18_rpl20_clpP_psbB_psbT_psbN_psbH_petB_petD_rpoA_rps11_rpl36_rps8_rpl14_rpl16_rps3_rpl22_rps19_rpl2_rpl23_rps7_rps12_ycf1_rpl32_ccsA_ndhD_psaC_ndhE_ndhG_ndhI	1
accD_psaI_ycf4_cemA_petA_psbJ_psbL_psbF_psbE_petL_petG_psaJ_rpl33_rps18_rpl20_clpP_psbB_psbT_psbN_psbH_petB_petD_rpoA_rps11_rpl36_rps8_rpl14_rpl16_rps3_rpl22_rps19_rpl2_rpl23_rps7_rps12_ycf1_rpl32_ccsA_ndhD_psaC_ndhE_ndhG_ndhI_ndhA	1
accD_psaI_ycf4_cemA_petA_psbJ_psbL_psbF_psbE_petL_petG_psaJ_rpl33_rps18_rpl20_clpP_psbB_psbT_psbN_psbH_petB_petD_rpoA_rps11_rpl36_rps8_rpl14_rpl16_rps3_rpl22_rps19_rpl2_rpl23_rps7_rps12_ycf1_rpl32_ccsA_ndhD_psaC_ndhE_ndhG_ndhI_ndhA_ndhH	1
accD_psaI_ycf4_cemA_petA_psbJ_psbL_psbF_psbE_petL_petG_psaJ_rpl33_rps18_rpl20_clpP_psbB_psbT_psbN_psbH_petB_petD_rpoA_rps11_rpl36_rps8_rpl14_rpl16_rps3_rpl22_rps19_rpl2_rpl23_rps7_rps12_ycf1_rpl32_ccsA_ndhD_psaC_ndhE_ndhG_ndhI_ndhA_ndhH_rps15	1
accD_psaI_ycf4_cemA_petA_psbJ_psbL_psbF_psbE_petL_petG_psaJ_rpl33_rps18_rpl20_clpP_psbB_psbT_psbN_psbH_petB_petD_rpoA_rps11_rpl36_rps8_rpl14_rpl16_rps3_rpl22_rps19_rpl2_rpl23_rps7_rps12_ycf1_rpl32_ccsA_ndhD_psaC_ndhE_ndhG_ndhI_ndhA_ndhH_rps15_ycf1	1
accD_psaI_ycf4_cemA_petA_psbJ_psbL_psbF_psbE_petL_petG_psaJ_rpl33_rps18_rpl20_clpP_psbB_psbT_psbN_psbH_petB_petD_rpoA_rps11_rpl36_rps8_rpl14_rpl16_rps3_rpl22_rps19_rpl2_rpl23_rps7_rps12_ycf1_rpl32_ccsA_ndhD_psaC_ndhE_ndhG_ndhI_ndhA_ndhH_rps15_ycf1_rps12	1
accD_psaI_ycf4_cemA_petA_psbJ_psbL_psbF_psbE_petL_petG_psaJ_rpl33_rps18_rpl20_clpP_psbB_psbT_psbN_psbH_petB_petD_rpoA_rps11_rpl36_rps8_rpl14_rpl16_rps3_rpl22_rps19_rpl2_rpl23_rps7_rps12_ycf1_rpl32_ccsA_ndhD_psaC_ndhE_ndhG_ndhI_ndhA_ndhH_rps15_ycf1_rps12_rps7	1
accD_psaI_ycf4_cemA_petA_psbJ_psbL_psbF_psbE_petL_petG_psaJ_rpl33_rps18_rpl20_clpP_psbB_psbT_psbN_psbH_petB_petD_rpoA_rps11_rpl36_rps8_rpl14_rpl16_rps3_rpl22_rps19_rpl2_rpl23_rps7_rps12_ycf1_rpl32_ccsA_ndhD_psaC_ndhE_ndhG_ndhI_ndhA_ndhH_rps15_ycf1_rps12_rps7_ndhB	1
accD_psaI_ycf4_cemA_petA_psbJ_psbL_psbF_psbE_petL_petG_psaJ_rpl33_rps18_rpl20_clpP_psbB_psbT_psbN_psbH_petB_petD_rpoA_rps11_rpl36_rps8_rpl14_rpl16_rps3_rpl22_rps19_rpl2_rpl23_rps7_rps12_ycf1_rpl32_ccsA_ndhD_psaC_ndhE_ndhG_ndhI_ndhA_ndhH_rps15_ycf1_rps12_rps7_ndhB_ndhB	1
accD_psaI_ycf4_cemA_petA_psbJ_psbL_psbF_psbE_petL_petG_psaJ_rpl33_rps18_rpl20_clpP_psbB_psbT_psbN_psbH_petB_petD_rpoA_rps11_rpl36_rps8_rpl14_rpl16_rps3_rpl22_rps19_rpl2_rpl23_rps7_rps12_ycf1_rpl32_ccsA_ndhD_psaC_ndhE_ndhG_ndhI_ndhA_ndhH_rps15_ycf1_rps12_rps7_ndhB_ndhB_rpl23	1
accD_psaI_ycf4_cemA_petA_psbJ_psbL_psbF_psbE_petL_petG_psaJ_rpl33_rps18_rpl20_clpP_psbB_psbT_psbN_psbH_petB_petD_rpoA_rps11_rpl36_rps8_rpl14_rpl16_rps3_rpl22_rps19_rpl2_rpl23_rps7_rps12_ycf1_rpl32_ccsA_ndhD_psaC_ndhE_ndhG_ndhI_ndhA_ndhH_rps15_ycf1_rps12_rps7_ndhB_ndhB_rpl23_rpl2	1
accD_psaI_ycf4_cemA_petA_psbJ_psbL_psbF_psbE_petL_petG_psaJ_rpl33_rps18_rpl20_clpP_psbB_psbT_psbN_psbH_petB_petD_rpoA_rps11_rpl36_rps8_rpl14_rpl16_rps3_rpl22_rps19_rpl23	5
accD_psaI_ycf4_cemA_petA_psbJ_psbL_psbF_psbE_petL_petG_psaJ_rpl33_rps18_rpl20_clpP_psbB_psbT_psbN_psbH_petB_petD_rpoA_rps11_rpl36_rps8_rpl14_rpl16_rps3_rpl22_rps19_rpl23_ndhB	5
accD_psaI_ycf4_cemA_petA_psbJ_psbL_psbF_psbE_petL_petG_psaJ_rpl33_rps18_rpl20_clpP_psbB_psbT_psbN_psbH_petB_petD_rpoA_rps11_rpl36_rps8_rpl14_rpl16_rps3_rpl22_rps19_rpl23_ndhB_rps7	5
accD_psaI_ycf4_cemA_petA_psbJ_psbL_psbF_psbE_petL_petG_psaJ_rpl33_rps18_rpl20_clpP_psbB_psbT_psbN_psbH_petB_petD_rpoA_rps11_rpl36_rps8_rpl14_rpl16_rps3_rpl22_rps19_rpl23_ndhB_rps7_rps12	3
accD_psaI_ycf4_cemA_petA_psbJ_psbL_psbF_psbE_petL_petG_psaJ_rpl33_rps18_rpl20_clpP_psbB_psbT_psbN_psbH_petB_petD_rpoA_rps11_rpl36_rps8_rpl14_rpl16_rps3_rpl22_rps19_rpl23_ndhB_rps7_rps12_ycf1	3
accD_psaI_ycf4_cemA_petA_psbJ_psbL_psbF_psbE_petL_petG_psaJ_rpl33_rps18_rpl20_clpP_psbB_psbT_psbN_psbH_petB_petD_rpoA_rps11_rpl36_rps8_rpl14_rpl16_rps3_rpl22_rps19_rpl23_ndhB_rps7_rps12_ycf1_rpl32	3
accD_psaI_ycf4_cemA_petA_psbJ_psbL_psbF_psbE_petL_petG_psaJ_rpl33_rps18_rpl20_clpP_psbB_psbT_psbN_psbH_petB_petD_rpoA_rps11_rpl36_rps8_rpl14_rpl16_rps3_rpl22_rps19_rpl23_ndhB_rps7_rps12_ycf1_rpl32_ccsA	3
accD_psaI_ycf4_cemA_petA_psbJ_psbL_psbF_psbE_petL_petG_psaJ_rpl33_rps18_rpl20_clpP_psbB_psbT_psbN_psbH_petB_petD_rpoA_rps11_rpl36_rps8_rpl14_rpl16_rps3_rpl22_rps19_rpl23_ndhB_rps7_rps12_ycf1_rpl32_ccsA_ndhD	3
accD_psaI_ycf4_cemA_petA_psbJ_psbL_psbF_psbE_petL_petG_psaJ_rpl33_rps18_rpl20_clpP_psbB_psbT_psbN_psbH_petB_petD_rpoA_rps11_rpl36_rps8_rpl14_rpl16_rps3_rpl22_rps19_rpl23_ndhB_rps7_rps12_ycf1_rpl32_ccsA_ndhD_psaC	3
accD_psaI_ycf4_cemA_petA_psbJ_psbL_psbF_psbE_petL_petG_psaJ_rpl33_rps18_rpl20_clpP_psbB_psbT_psbN_psbH_petB_petD_rpoA_rps11_rpl36_rps8_rpl14_rpl16_rps3_rpl22_rps19_rpl23_ndhB_rps7_rps12_ycf1_rpl32_ccsA_ndhD_psaC_ndhE	3
accD_psaI_ycf4_cemA_petA_psbJ_psbL_psbF_psbE_petL_petG_psaJ_rpl33_rps18_rpl20_clpP_psbB_psbT_psbN_psbH_petB_petD_rpoA_rps11_rpl36_rps8_rpl14_rpl16_rps3_rpl22_rps19_rpl23_ndhB_rps7_rps12_ycf1_rpl32_ccsA_ndhD_psaC_ndhE_ndhG	3
accD_psaI_ycf4_cemA_petA_psbJ_psbL_psbF_psbE_petL_petG_psaJ_rpl33_rps18_rpl20_clpP_psbB_psbT_psbN_psbH_petB_petD_rpoA_rps11_rpl36_rps8_rpl14_rpl16_rps3_rpl22_rps19_rpl23_ndhB_rps7_rps12_ycf1_rpl32_ccsA_ndhD_psaC_ndhE_ndhG_ndhI	3
accD_psaI_ycf4_cemA_petA_psbJ_psbL_psbF_psbE_petL_petG_psaJ_rpl33_rps18_rpl20_clpP_psbB_psbT_psbN_psbH_petB_petD_rpoA_rps11_rpl36_rps8_rpl14_rpl16_rps3_rpl22_rps19_rpl23_ndhB_rps7_rps12_ycf1_rpl32_ccsA_ndhD_psaC_ndhE_ndhG_ndhI_ndhA	3
accD_psaI_ycf4_cemA_petA_psbJ_psbL_psbF_psbE_petL_petG_psaJ_rpl33_rps18_rpl20_clpP_psbB_psbT_psbN_psbH_petB_petD_rpoA_rps11_rpl36_rps8_rpl14_rpl16_rps3_rpl22_rps19_rpl23_ndhB_rps7_rps12_ycf1_rpl32_ccsA_ndhD_psaC_ndhE_ndhG_ndhI_ndhA_ndhH	3
accD_psaI_ycf4_cemA_petA_psbJ_psbL_psbF_psbE_petL_petG_psaJ_rpl33_rps18_rpl20_clpP_psbB_psbT_psbN_psbH_petB_petD_rpoA_rps11_rpl36_rps8_rpl14_rpl16_rps3_rpl22_rps19_rpl23_ndhB_rps7_rps12_ycf1_rpl32_ccsA_ndhD_psaC_ndhE_ndhG_ndhI_ndhA_ndhH_rps15	3
accD_psaI_ycf4_cemA_petA_psbJ_psbL_psbF_psbE_petL_petG_psaJ_rpl33_rps18_rpl20_clpP_psbB_psbT_psbN_psbH_petB_petD_rpoA_rps11_rpl36_rps8_rpl14_rpl16_rps3_rpl22_rps19_rpl23_ndhB_rps7_rps12_ycf1_rpl32_ccsA_ndhD_psaC_ndhE_ndhG_ndhI_ndhA_ndhH_rps15_rps12	1
accD_psaI_ycf4_cemA_petA_psbJ_psbL_psbF_psbE_petL_petG_psaJ_rpl33_rps18_rpl20_clpP_psbB_psbT_psbN_psbH_petB_petD_rpoA_rps11_rpl36_rps8_rpl14_rpl16_rps3_rpl22_rps19_rpl23_ndhB_rps7_rps12_ycf1_rpl32_ccsA_ndhD_psaC_ndhE_ndhG_ndhI_ndhA_ndhH_rps15_rps12_rps7	1
accD_psaI_ycf4_cemA_petA_psbJ_psbL_psbF_psbE_petL_petG_psaJ_rpl33_rps18_rpl20_clpP_psbB_psbT_psbN_psbH_petB_petD_rpoA_rps11_rpl36_rps8_rpl14_rpl16_rps3_rpl22_rps19_rpl23_ndhB_rps7_rps12_ycf1_rpl32_ccsA_ndhD_psaC_ndhE_ndhG_ndhI_ndhA_ndhH_rps15_rps12_rps7_ndhB	1
accD_psaI_ycf4_cemA_petA_psbJ_psbL_psbF_psbE_petL_petG_psaJ_rpl33_rps18_rpl20_clpP_psbB_psbT_psbN_psbH_petB_petD_rpoA_rps11_rpl36_rps8_rpl14_rpl16_rps3_rpl22_rps19_rpl23_ndhB_rps7_rps12_ycf1_rpl32_ccsA_ndhD_psaC_ndhE_ndhG_ndhI_ndhA_ndhH_rps15_rps12_rps7_ndhB_rpl23	1
accD_psaI_ycf4_cemA_petA_psbJ_psbL_psbF_psbE_petL_petG_psaJ_rpl33_rps18_rpl20_clpP_psbB_psbT_psbN_psbH_petB_petD_rpoA_rps11_rpl36_rps8_rpl14_rpl16_rps3_rpl22_rps19_rpl23_ndhB_rps7_rps12_ycf1_rpl32_ccsA_ndhD_psaC_ndhE_ndhG_ndhI_ndhA_ndhH_rps15_rps12_rps7_ndhB_rpl23_rpl2	1
accD_psaI_ycf4_cemA_petA_psbJ_psbL_psbF_psbE_petL_petG_psaJ_rpl33_rps18_rpl20_clpP_psbB_psbT_psbN_psbH_petB_petD_rpoA_rps11_rpl36_rps8_rpl14_rpl16_rps3_rpl22_rps19_rpl23_ndhB_rps7_rps12_ycf1_rpl32_ccsA_ndhD_psaC_ndhE_ndhG_ndhI_ndhA_ndhH_rps15_rps12_rps7_ndhB_rpl23_rpl2_rpl2	1
accD_psaI_ycf4_cemA_petA_psbJ_psbL_psbF_psbE_petL_petG_psaJ_rpl33_rps18_rpl20_clpP_psbB_psbT_psbN_psbH_petB_petD_rpoA_rps11_rpl36_rps8_rpl14_rpl16_rps3_rpl22_rps19_rpl23_ndhB_rps7_rps12_ycf1_rpl32_ccsA_ndhD_psaC_ndhE_ndhG_ndhI_ndhA_ndhH_rps15_ycf1	2
accD_psaI_ycf4_cemA_petA_psbJ_psbL_psbF_psbE_petL_petG_psaJ_rpl33_rps18_rpl20_clpP_psbB_psbT_psbN_psbH_petB_petD_rpoA_rps11_rpl36_rps8_rpl14_rpl16_rps3_rpl22_rps19_rpl23_ndhB_rps7_rps12_ycf1_rpl32_ccsA_ndhD_psaC_ndhE_ndhG_ndhI_ndhA_ndhH_rps15_ycf1_rps12	2
accD_psaI_ycf4_cemA_petA_psbJ_psbL_psbF_psbE_petL_petG_psaJ_rpl33_rps18_rpl20_clpP_psbB_psbT_psbN_psbH_petB_petD_rpoA_rps11_rpl36_rps8_rpl14_rpl16_rps3_rpl22_rps19_rpl23_ndhB_rps7_rps12_ycf1_rpl32_ccsA_ndhD_psaC_ndhE_ndhG_ndhI_ndhA_ndhH_rps15_ycf1_rps12_rps7	2
accD_psaI_ycf4_cemA_petA_psbJ_psbL_psbF_psbE_petL_petG_psaJ_rpl33_rps18_rpl20_clpP_psbB_psbT_psbN_psbH_petB_petD_rpoA_rps11_rpl36_rps8_rpl14_rpl16_rps3_rpl22_rps19_rpl23_ndhB_rps7_rps12_ycf1_rpl32_ccsA_ndhD_psaC_ndhE_ndhG_ndhI_ndhA_ndhH_rps15_ycf1_rps12_rps7_ndhB	2
accD_psaI_ycf4_cemA_petA_psbJ_psbL_psbF_psbE_petL_petG_psaJ_rpl33_rps18_rpl20_clpP_psbB_psbT_psbN_psbH_petB_petD_rpoA_rps11_rpl36_rps8_rpl14_rpl16_rps3_rpl22_rps19_rpl23_ndhB_rps7_rps12_ycf1_rpl32_ccsA_ndhD_psaC_ndhE_ndhG_ndhI_ndhA_ndhH_rps15_ycf1_rps12_rps7_ndhB_rpl23	2
accD_psaI_ycf4_cemA_petA_psbJ_psbL_psbF_psbE_petL_petG_psaJ_rpl33_rps18_rpl20_clpP_psbB_psbT_psbN_psbH_petB_petD_rpoA_rps11_rpl36_rps8_rpl14_rpl16_rps3_rpl22_rps19_rpl23_ndhB_rps7_rps12_ycf1_rpl32_ccsA_ndhD_psaC_ndhE_ndhG_ndhI_ndhA_ndhH_rps15_ycf1_rps12_rps7_ndhB_rpl23_rpl2	2
accD_psaI_ycf4_cemA_petA_psbJ_psbL_psbF_psbE_petL_petG_psaJ_rpl33_rps18_rpl20_clpP_psbB_psbT_psbN_psbH_petB_petD_rpoA_rps11_rpl36_rps8_rpl14_rpl16_rps3_rpl22_rps19_rpl23_ndhB_rps7_rps12_ycf1_rpl32_ccsA_ndhD_psaC_ndhE_ndhG_ndhI_ndhA_ndhH_rps15_ycf1_rps12_rps7_ndhB_rpl23_rpl2_rpl2	2
accD_psaI_ycf4_cemA_petA_psbJ_psbL_psbF_psbE_petL_petG_psaJ_rpl33_rps18_rpl20_clpP_psbB_psbT_psbN_psbH_petB_petD_rpoA_rps11_rpl36_rps8_rpl14_rpl16_rps3_rpl22_rps19_rpl23_ndhB_rps7_ycf1	2
accD_psaI_ycf4_cemA_petA_psbJ_psbL_psbF_psbE_petL_petG_psaJ_rpl33_rps18_rpl20_clpP_psbB_psbT_psbN_psbH_petB_petD_rpoA_rps11_rpl36_rps8_rpl14_rpl16_rps3_rpl22_rps19_rpl23_ndhB_rps7_ycf1_rpl32	2
accD_psaI_ycf4_cemA_petA_psbJ_psbL_psbF_psbE_petL_petG_psaJ_rpl33_rps18_rpl20_clpP_psbB_psbT_psbN_psbH_petB_petD_rpoA_rps11_rpl36_rps8_rpl14_rpl16_rps3_rpl22_rps19_rpl23_ndhB_rps7_ycf1_rpl32_ccsA	2
accD_psaI_ycf4_cemA_petA_psbJ_psbL_psbF_psbE_petL_petG_psaJ_rpl33_rps18_rpl20_clpP_psbB_psbT_psbN_psbH_petB_petD_rpoA_rps11_rpl36_rps8_rpl14_rpl16_rps3_rpl22_rps19_rpl23_ndhB_rps7_ycf1_rpl32_ccsA_ndhD	2
accD_psaI_ycf4_cemA_petA_psbJ_psbL_psbF_psbE_petL_petG_psaJ_rpl33_rps18_rpl20_clpP_psbB_psbT_psbN_psbH_petB_petD_rpoA_rps11_rpl36_rps8_rpl14_rpl16_rps3_rpl22_rps19_rpl23_ndhB_rps7_ycf1_rpl32_ccsA_ndhD_psaC	2
accD_psaI_ycf4_cemA_petA_psbJ_psbL_psbF_psbE_petL_petG_psaJ_rpl33_rps18_rpl20_clpP_psbB_psbT_psbN_psbH_petB_petD_rpoA_rps11_rpl36_rps8_rpl14_rpl16_rps3_rpl22_rps19_rpl23_ndhB_rps7_ycf1_rpl32_ccsA_ndhD_psaC_ndhE	2
accD_psaI_ycf4_cemA_petA_psbJ_psbL_psbF_psbE_petL_petG_psaJ_rpl33_rps18_rpl20_clpP_psbB_psbT_psbN_psbH_petB_petD_rpoA_rps11_rpl36_rps8_rpl14_rpl16_rps3_rpl22_rps19_rpl23_ndhB_rps7_ycf1_rpl32_ccsA_ndhD_psaC_ndhE_ndhG	2
accD_psaI_ycf4_cemA_petA_psbJ_psbL_psbF_psbE_petL_petG_psaJ_rpl33_rps18_rpl20_clpP_psbB_psbT_psbN_psbH_petB_petD_rpoA_rps11_rpl36_rps8_rpl14_rpl16_rps3_rpl22_rps19_rpl23_ndhB_rps7_ycf1_rpl32_ccsA_ndhD_psaC_ndhE_ndhG_ndhI	2
accD_psaI_ycf4_cemA_petA_psbJ_psbL_psbF_psbE_petL_petG_psaJ_rpl33_rps18_rpl20_clpP_psbB_psbT_psbN_psbH_petB_petD_rpoA_rps11_rpl36_rps8_rpl14_rpl16_rps3_rpl22_rps19_rpl23_ndhB_rps7_ycf1_rpl32_ccsA_ndhD_psaC_ndhE_ndhG_ndhI_ndhA	2
accD_psaI_ycf4_cemA_petA_psbJ_psbL_psbF_psbE_petL_petG_psaJ_rpl33_rps18_rpl20_clpP_psbB_psbT_psbN_psbH_petB_petD_rpoA_rps11_rpl36_rps8_rpl14_rpl16_rps3_rpl22_rps19_rpl23_ndhB_rps7_ycf1_rpl32_ccsA_ndhD_psaC_ndhE_ndhG_ndhI_ndhA_ndhH	2
accD_psaI_ycf4_cemA_petA_psbJ_psbL_psbF_psbE_petL_petG_psaJ_rpl33_rps18_rpl20_clpP_psbB_psbT_psbN_psbH_petB_petD_rpoA_rps11_rpl36_rps8_rpl14_rpl16_rps3_rpl22_rps19_rpl23_ndhB_rps7_ycf1_rpl32_ccsA_ndhD_psaC_ndhE_ndhG_ndhI_ndhA_ndhH_rps15	2
accD_psaI_ycf4_cemA_petA_psbJ_psbL_psbF_psbE_petL_petG_psaJ_rpl33_rps18_rpl20_clpP_psbB_psbT_psbN_psbH_petB_petD_rpoA_rps11_rpl36_rps8_rpl14_rpl16_rps3_rpl22_rps19_rpl23_ndhB_rps7_ycf1_rpl32_ccsA_ndhD_psaC_ndhE_ndhG_ndhI_ndhA_ndhH_rps15_ycf1	2
accD_psaI_ycf4_cemA_petA_psbJ_psbL_psbF_psbE_petL_petG_psaJ_rpl33_rps18_rpl20_clpP_psbB_psbT_psbN_psbH_petB_petD_rpoA_rps11_rpl36_rps8_rpl14_rpl16_rps3_rpl22_rps19_rpl23_ndhB_rps7_ycf1_rpl32_ccsA_ndhD_psaC_ndhE_ndhG_ndhI_ndhA_ndhH_rps15_ycf1_rps12	2
accD_psaI_ycf4_cemA_petA_psbJ_psbL_psbF_psbE_petL_petG_psaJ_rpl33_rps18_rpl20_clpP_psbB_psbT_psbN_psbH_petB_petD_rpoA_rps11_rpl36_rps8_rpl14_rpl16_rps3_rpl22_rps19_rpl23_ndhB_rps7_ycf1_rpl32_ccsA_ndhD_psaC_ndhE_ndhG_ndhI_ndhA_ndhH_rps15_ycf1_rps12_rps12	2
accD_psaI_ycf4_cemA_petA_psbJ_psbL_psbF_psbE_petL_petG_psaJ_rpl33_rps18_rpl20_clpP_psbB_psbT_psbN_psbH_petB_petD_rpoA_rps11_rpl36_rps8_rpl14_rpl16_rps3_rpl22_rps19_rpl23_ndhB_rps7_ycf1_rpl32_ccsA_ndhD_psaC_ndhE_ndhG_ndhI_ndhA_ndhH_rps15_ycf1_rps12_rps12_rps7	2
accD_psaI_ycf4_cemA_petA_psbJ_psbL_psbF_psbE_petL_petG_psaJ_rpl33_rps18_rpl20_clpP_psbB_psbT_psbN_psbH_petB_petD_rpoA_rps11_rpl36_rps8_rpl14_rpl16_rps3_rpl22_rps19_rpl23_ndhB_rps7_ycf1_rpl32_ccsA_ndhD_psaC_ndhE_ndhG_ndhI_ndhA_ndhH_rps15_ycf1_rps12_rps12_rps7_ndhB	2
accD_psaI_ycf4_cemA_petA_psbJ_psbL_psbF_psbE_petL_petG_psaJ_rpl33_rps18_rpl20_clpP_psbB_psbT_psbN_psbH_petB_petD_rpoA_rps11_rpl36_rps8_rpl14_rpl16_rps3_rpl22_rps19_rpl23_ndhB_rps7_ycf1_rpl32_ccsA_ndhD_psaC_ndhE_ndhG_ndhI_ndhA_ndhH_rps15_ycf1_rps12_rps12_rps7_ndhB_rpl23	2
accD_psaI_ycf4_cemA_petA_psbJ_psbL_psbF_psbE_petL_petG_psaJ_rpl33_rps18_rpl20_clpP_psbB_psbT_psbN_psbH_petB_petD_rpoA_rps11_rpl36_rps8_rpl14_rpl16_rps3_rpl22_rps19_rpl23_ndhB_rps7_ycf1_rpl32_ccsA_ndhD_psaC_ndhE_ndhG_ndhI_ndhA_ndhH_rps15_ycf1_rps12_rps12_rps7_ndhB_rpl23_rpl2	2
accD_psaI_ycf4_cemA_petA_psbJ_psbL_psbF_psbE_petL_petG_psaJ_rpl33_rps18_rpl20_clpP_psbB_psbT_psbN_psbH_petB_petD_rpoA_rps11_rpl36_rps8_rpl14_rpl16_rps3_rpl22_rps19_rpl23_ndhB_rps7_ycf1_rpl32_ccsA_ndhD_psaC_ndhE_ndhG_ndhI_ndhA_ndhH_rps15_ycf1_rps12_rps12_rps7_ndhB_rpl23_rpl2_rpl2	2
accD_psaI_ycf4_cemA_petA_psbJ_psbL_psbF_psbE_petL_petG_psaJ_rpl33_rps18_rpl20_clpP_psbB_psbT_psbN_psbH_petB_petD_rpoA_rps11_rpl36_rps8_rpl14_rpl16_rps3_rpl22_rps19_ycf1	1
accD_psaI_ycf4_cemA_petA_psbJ_psbL_psbF_psbE_petL_petG_psaJ_rpl33_rps18_rpl20_clpP_psbB_psbT_psbN_psbH_petB_petD_rpoA_rps11_rpl36_rps8_rpl14_rpl16_rps3_rpl22_rps19_ycf1_rpl32	1
accD_psaI_ycf4_cemA_petA_psbJ_psbL_psbF_psbE_petL_petG_psaJ_rpl33_rps18_rpl20_clpP_psbB_psbT_psbN_psbH_petB_petD_rpoA_rps11_rpl36_rps8_rpl14_rpl16_rps3_rpl22_rps19_ycf1_rpl32_ccsA	1
accD_psaI_ycf4_cemA_petA_psbJ_psbL_psbF_psbE_petL_petG_psaJ_rpl33_rps18_rpl20_clpP_psbB_psbT_psbN_psbH_petB_petD_rpoA_rps11_rpl36_rps8_rpl14_rpl16_rps3_rpl22_rps19_ycf1_rpl32_ccsA_ndhD	1
accD_psaI_ycf4_cemA_petA_psbJ_psbL_psbF_psbE_petL_petG_psaJ_rpl33_rps18_rpl20_clpP_psbB_psbT_psbN_psbH_petB_petD_rpoA_rps11_rpl36_rps8_rpl14_rpl16_rps3_rpl22_rps19_ycf1_rpl32_ccsA_ndhD_psaC	1
accD_psaI_ycf4_cemA_petA_psbJ_psbL_psbF_psbE_petL_petG_psaJ_rpl33_rps18_rpl20_clpP_psbB_psbT_psbN_psbH_petB_petD_rpoA_rps11_rpl36_rps8_rpl14_rpl16_rps3_rpl22_rps19_ycf1_rpl32_ccsA_ndhD_psaC_ndhE	1
accD_psaI_ycf4_cemA_petA_psbJ_psbL_psbF_psbE_petL_petG_psaJ_rpl33_rps18_rpl20_clpP_psbB_psbT_psbN_psbH_petB_petD_rpoA_rps11_rpl36_rps8_rpl14_rpl16_rps3_rpl22_rps19_ycf1_rpl32_ccsA_ndhD_psaC_ndhE_ndhG	1
accD_psaI_ycf4_cemA_petA_psbJ_psbL_psbF_psbE_petL_petG_psaJ_rpl33_rps18_rpl20_clpP_psbB_psbT_psbN_psbH_petB_petD_rpoA_rps11_rpl36_rps8_rpl14_rpl16_rps3_rpl22_rps19_ycf1_rpl32_ccsA_ndhD_psaC_ndhE_ndhG_ndhI	1
accD_psaI_ycf4_cemA_petA_psbJ_psbL_psbF_psbE_petL_petG_psaJ_rpl33_rps18_rpl20_clpP_psbB_psbT_psbN_psbH_petB_petD_rpoA_rps11_rpl36_rps8_rpl14_rpl16_rps3_rpl22_rps19_ycf1_rpl32_ccsA_ndhD_psaC_ndhE_ndhG_ndhI_ndhA	1
accD_psaI_ycf4_cemA_petA_psbJ_psbL_psbF_psbE_petL_petG_psaJ_rpl33_rps18_rpl20_clpP_psbB_psbT_psbN_psbH_petB_petD_rpoA_rps11_rpl36_rps8_rpl14_rpl16_rps3_rpl22_rps19_ycf1_rpl32_ccsA_ndhD_psaC_ndhE_ndhG_ndhI_ndhA_ndhH	1
accD_psaI_ycf4_cemA_petA_psbJ_psbL_psbF_psbE_petL_petG_psaJ_rpl33_rps18_rpl20_clpP_psbB_psbT_psbN_psbH_petB_petD_rpoA_rps11_rpl36_rps8_rpl14_rpl16_rps3_rpl22_rps19_ycf1_rpl32_ccsA_ndhD_psaC_ndhE_ndhG_ndhI_ndhA_ndhH_rps15	1
accD_psaI_ycf4_cemA_petA_psbJ_psbL_psbF_psbE_petL_petG_psaJ_rpl33_rps18_rpl20_clpP_psbB_psbT_psbN_psbH_petB_petD_rpoA_rps11_rpl36_rps8_rpl14_rpl16_rps3_rpl22_rps19_ycf1_rpl32_ccsA_ndhD_psaC_ndhE_ndhG_ndhI_ndhA_ndhH_rps15_rps12	1
accD_psaI_ycf4_cemA_petA_psbJ_psbL_psbF_psbE_petL_petG_psaJ_rpl33_rps18_rpl20_clpP_psbB_psbT_psbN_psbH_petB_petD_rpoA_rps11_rpl36_rps8_rpl14_rpl16_rps3_rpl22_rps19_ycf1_rpl32_ccsA_ndhD_psaC_ndhE_ndhG_ndhI_ndhA_ndhH_rps15_rps12_rps7	1
accD_psaI_ycf4_cemA_petA_psbJ_psbL_psbF_psbE_petL_petG_psaJ_rpl33_rps18_rpl20_clpP_psbB_psbT_psbN_psbH_petB_petD_rpoA_rps11_rpl36_rps8_rpl14_rpl16_rps3_rpl22_rps19_ycf1_rpl32_ccsA_ndhD_psaC_ndhE_ndhG_ndhI_ndhA_ndhH_rps15_rps12_rps7_ndhB	1
accD_psaI_ycf4_cemA_petA_psbJ_psbL_psbF_psbE_petL_petG_psaJ_rpl33_rps18_rpl20_clpP_psbB_psbT_psbN_psbH_petB_petD_rpoA_rps11_rpl36_rps8_rpl14_rpl16_rps3_rpl22_rps19_ycf1_rpl32_ccsA_ndhD_psaC_ndhE_ndhG_ndhI_ndhA_ndhH_rps15_rps12_rps7_ndhB_rpl23	1
accD_psaI_ycf4_cemA_petA_psbJ_psbL_psbF_psbE_petL_petG_psaJ_rpl33_rps18_rpl20_clpP_psbB_psbT_psbN_psbH_petB_petD_rpoA_rps11_rpl36_rps8_rpl14_rpl16_rps3_rpl22_rps19_ycf1_rpl32_ccsA_ndhD_psaC_ndhE_ndhG_ndhI_ndhA_ndhH_rps15_rps12_rps7_ndhB_rpl23_rpl2	1
accD_psaI_ycf4_cemA_petA_psbJ_psbL_psbF_psbE_petL_petG_psaJ_rpl33_rps18_rpl20_clpP_psbB_psbT_psbN_psbH_petB_petD_rpoA_rps11_rpl36_rps8_rpl14_rpl16_rps3_rps19	24
accD_psaI_ycf4_cemA_petA_psbJ_psbL_psbF_psbE_petL_petG_psaJ_rpl33_rps18_rpl20_clpP_psbB_psbT_psbN_psbH_petB_petD_rpoA_rps11_rpl36_rps8_rpl14_rpl16_rps3_rps19_rpl2	24
accD_psaI_ycf4_cemA_petA_psbJ_psbL_psbF_psbE_petL_petG_psaJ_rpl33_rps18_rpl20_clpP_psbB_psbT_psbN_psbH_petB_petD_rpoA_rps11_rpl36_rps8_rpl14_rpl16_rps3_rps19_rpl2_rpl23	24
accD_psaI_ycf4_cemA_petA_psbJ_psbL_psbF_psbE_petL_petG_psaJ_rpl33_rps18_rpl20_clpP_psbB_psbT_psbN_psbH_petB_petD_rpoA_rps11_rpl36_rps8_rpl14_rpl16_rps3_rps19_rpl2_rpl23_ndhB	23
accD_psaI_ycf4_cemA_petA_psbJ_psbL_psbF_psbE_petL_petG_psaJ_rpl33_rps18_rpl20_clpP_psbB_psbT_psbN_psbH_petB_petD_rpoA_rps11_rpl36_rps8_rpl14_rpl16_rps3_rps19_rpl2_rpl23_ndhB_rps7	23
accD_psaI_ycf4_cemA_petA_psbJ_psbL_psbF_psbE_petL_petG_psaJ_rpl33_rps18_rpl20_clpP_psbB_psbT_psbN_psbH_petB_petD_rpoA_rps11_rpl36_rps8_rpl14_rpl16_rps3_rps19_rpl2_rpl23_ndhB_rps7_rps12	21
accD_psaI_ycf4_cemA_petA_psbJ_psbL_psbF_psbE_petL_petG_psaJ_rpl33_rps18_rpl20_clpP_psbB_psbT_psbN_psbH_petB_petD_rpoA_rps11_rpl36_rps8_rpl14_rpl16_rps3_rps19_rpl2_rpl23_ndhB_rps7_rps12_rpl32	3
accD_psaI_ycf4_cemA_petA_psbJ_psbL_psbF_psbE_petL_petG_psaJ_rpl33_rps18_rpl20_clpP_psbB_psbT_psbN_psbH_petB_petD_rpoA_rps11_rpl36_rps8_rpl14_rpl16_rps3_rps19_rpl2_rpl23_ndhB_rps7_rps12_rpl32_ccsA	3
accD_psaI_ycf4_cemA_petA_psbJ_psbL_psbF_psbE_petL_petG_psaJ_rpl33_rps18_rpl20_clpP_psbB_psbT_psbN_psbH_petB_petD_rpoA_rps11_rpl36_rps8_rpl14_rpl16_rps3_rps19_rpl2_rpl23_ndhB_rps7_rps12_rpl32_ccsA_ndhD	3
accD_psaI_ycf4_cemA_petA_psbJ_psbL_psbF_psbE_petL_petG_psaJ_rpl33_rps18_rpl20_clpP_psbB_psbT_psbN_psbH_petB_petD_rpoA_rps11_rpl36_rps8_rpl14_rpl16_rps3_rps19_rpl2_rpl23_ndhB_rps7_rps12_rpl32_ccsA_ndhD_psaC	3
accD_psaI_ycf4_cemA_petA_psbJ_psbL_psbF_psbE_petL_petG_psaJ_rpl33_rps18_rpl20_clpP_psbB_psbT_psbN_psbH_petB_petD_rpoA_rps11_rpl36_rps8_rpl14_rpl16_rps3_rps19_rpl2_rpl23_ndhB_rps7_rps12_rpl32_ccsA_ndhD_psaC_ndhE	3
accD_psaI_ycf4_cemA_petA_psbJ_psbL_psbF_psbE_petL_petG_psaJ_rpl33_rps18_rpl20_clpP_psbB_psbT_psbN_psbH_petB_petD_rpoA_rps11_rpl36_rps8_rpl14_rpl16_rps3_rps19_rpl2_rpl23_ndhB_rps7_rps12_rpl32_ccsA_ndhD_psaC_ndhE_ndhG	3
accD_psaI_ycf4_cemA_petA_psbJ_psbL_psbF_psbE_petL_petG_psaJ_rpl33_rps18_rpl20_clpP_psbB_psbT_psbN_psbH_petB_petD_rpoA_rps11_rpl36_rps8_rpl14_rpl16_rps3_rps19_rpl2_rpl23_ndhB_rps7_rps12_rpl32_ccsA_ndhD_psaC_ndhE_ndhG_ndhI	3
accD_psaI_ycf4_cemA_petA_psbJ_psbL_psbF_psbE_petL_petG_psaJ_rpl33_rps18_rpl20_clpP_psbB_psbT_psbN_psbH_petB_petD_rpoA_rps11_rpl36_rps8_rpl14_rpl16_rps3_rps19_rpl2_rpl23_ndhB_rps7_rps12_rpl32_ccsA_ndhD_psaC_ndhE_ndhG_ndhI_ndhA	3
accD_psaI_ycf4_cemA_petA_psbJ_psbL_psbF_psbE_petL_petG_psaJ_rpl33_rps18_rpl20_clpP_psbB_psbT_psbN_psbH_petB_petD_rpoA_rps11_rpl36_rps8_rpl14_rpl16_rps3_rps19_rpl2_rpl23_ndhB_rps7_rps12_rpl32_ccsA_ndhD_psaC_ndhE_ndhG_ndhI_ndhA_ndhH	3
accD_psaI_ycf4_cemA_petA_psbJ_psbL_psbF_psbE_petL_petG_psaJ_rpl33_rps18_rpl20_clpP_psbB_psbT_psbN_psbH_petB_petD_rpoA_rps11_rpl36_rps8_rpl14_rpl16_rps3_rps19_rpl2_rpl23_ndhB_rps7_rps12_rpl32_ccsA_ndhD_psaC_ndhE_ndhG_ndhI_ndhA_ndhH_rps15	3
accD_psaI_ycf4_cemA_petA_psbJ_psbL_psbF_psbE_petL_petG_psaJ_rpl33_rps18_rpl20_clpP_psbB_psbT_psbN_psbH_petB_petD_rpoA_rps11_rpl36_rps8_rpl14_rpl16_rps3_rps19_rpl2_rpl23_ndhB_rps7_rps12_rpl32_ccsA_ndhD_psaC_ndhE_ndhG_ndhI_ndhA_ndhH_rps15_rps12	1
accD_psaI_ycf4_cemA_petA_psbJ_psbL_psbF_psbE_petL_petG_psaJ_rpl33_rps18_rpl20_clpP_psbB_psbT_psbN_psbH_petB_petD_rpoA_rps11_rpl36_rps8_rpl14_rpl16_rps3_rps19_rpl2_rpl23_ndhB_rps7_rps12_rpl32_ccsA_ndhD_psaC_ndhE_ndhG_ndhI_ndhA_ndhH_rps15_rps12_rps7	1
accD_psaI_ycf4_cemA_petA_psbJ_psbL_psbF_psbE_petL_petG_psaJ_rpl33_rps18_rpl20_clpP_psbB_psbT_psbN_psbH_petB_petD_rpoA_rps11_rpl36_rps8_rpl14_rpl16_rps3_rps19_rpl2_rpl23_ndhB_rps7_rps12_rpl32_ccsA_ndhD_psaC_ndhE_ndhG_ndhI_ndhA_ndhH_rps15_rps12_rps7_ndhB	1
accD_psaI_ycf4_cemA_petA_psbJ_psbL_psbF_psbE_petL_petG_psaJ_rpl33_rps18_rpl20_clpP_psbB_psbT_psbN_psbH_petB_petD_rpoA_rps11_rpl36_rps8_rpl14_rpl16_rps3_rps19_rpl2_rpl23_ndhB_rps7_rps12_rpl32_ccsA_ndhD_psaC_ndhE_ndhG_ndhI_ndhA_ndhH_rps15_rps12_rps7_ndhB_rpl23	1
accD_psaI_ycf4_cemA_petA_psbJ_psbL_psbF_psbE_petL_petG_psaJ_rpl33_rps18_rpl20_clpP_psbB_psbT_psbN_psbH_petB_petD_rpoA_rps11_rpl36_rps8_rpl14_rpl16_rps3_rps19_rpl2_rpl23_ndhB_rps7_rps12_rpl32_ccsA_ndhD_psaC_ndhE_ndhG_ndhI_ndhA_ndhH_rps15_rps12_rps7_ndhB_rpl23_rpl2	1
accD_psaI_ycf4_cemA_petA_psbJ_psbL_psbF_psbE_petL_petG_psaJ_rpl33_rps18_rpl20_clpP_psbB_psbT_psbN_psbH_petB_petD_rpoA_rps11_rpl36_rps8_rpl14_rpl16_rps3_rps19_rpl2_rpl23_ndhB_rps7_rps12_rpl32_ccsA_ndhD_psaC_ndhE_ndhG_ndhI_ndhA_ndhH_rps15_ycf1	2
accD_psaI_ycf4_cemA_petA_psbJ_psbL_psbF_psbE_petL_petG_psaJ_rpl33_rps18_rpl20_clpP_psbB_psbT_psbN_psbH_petB_petD_rpoA_rps11_rpl36_rps8_rpl14_rpl16_rps3_rps19_rpl2_rpl23_ndhB_rps7_rps12_rpl32_ccsA_ndhD_psaC_ndhE_ndhG_ndhI_ndhA_ndhH_rps15_ycf1_rps12	2
accD_psaI_ycf4_cemA_petA_psbJ_psbL_psbF_psbE_petL_petG_psaJ_rpl33_rps18_rpl20_clpP_psbB_psbT_psbN_psbH_petB_petD_rpoA_rps11_rpl36_rps8_rpl14_rpl16_rps3_rps19_rpl2_rpl23_ndhB_rps7_rps12_rpl32_ccsA_ndhD_psaC_ndhE_ndhG_ndhI_ndhA_ndhH_rps15_ycf1_rps12_rps7	2
accD_psaI_ycf4_cemA_petA_psbJ_psbL_psbF_psbE_petL_petG_psaJ_rpl33_rps18_rpl20_clpP_psbB_psbT_psbN_psbH_petB_petD_rpoA_rps11_rpl36_rps8_rpl14_rpl16_rps3_rps19_rpl2_rpl23_ndhB_rps7_rps12_rpl32_ccsA_ndhD_psaC_ndhE_ndhG_ndhI_ndhA_ndhH_rps15_ycf1_rps12_rps7_ndhB	2
accD_psaI_ycf4_cemA_petA_psbJ_psbL_psbF_psbE_petL_petG_psaJ_rpl33_rps18_rpl20_clpP_psbB_psbT_psbN_psbH_petB_petD_rpoA_rps11_rpl36_rps8_rpl14_rpl16_rps3_rps19_rpl2_rpl23_ndhB_rps7_rps12_rpl32_ccsA_ndhD_psaC_ndhE_ndhG_ndhI_ndhA_ndhH_rps15_ycf1_rps12_rps7_ndhB_rpl23	2
accD_psaI_ycf4_cemA_petA_psbJ_psbL_psbF_psbE_petL_petG_psaJ_rpl33_rps18_rpl20_clpP_psbB_psbT_psbN_psbH_petB_petD_rpoA_rps11_rpl36_rps8_rpl14_rpl16_rps3_rps19_rpl2_rpl23_ndhB_rps7_rps12_rpl32_ccsA_ndhD_psaC_ndhE_ndhG_ndhI_ndhA_ndhH_rps15_ycf1_rps12_rps7_ndhB_rpl23_rpl2	2
accD_psaI_ycf4_cemA_petA_psbJ_psbL_psbF_psbE_petL_petG_psaJ_rpl33_rps18_rpl20_clpP_psbB_psbT_psbN_psbH_petB_petD_rpoA_rps11_rpl36_rps8_rpl14_rpl16_rps3_rps19_rpl2_rpl23_ndhB_rps7_rps12_rps12	1
accD_psaI_ycf4_cemA_petA_psbJ_psbL_psbF_psbE_petL_petG_psaJ_rpl33_rps18_rpl20_clpP_psbB_psbT_psbN_psbH_petB_petD_rpoA_rps11_rpl36_rps8_rpl14_rpl16_rps3_rps19_rpl2_rpl23_ndhB_rps7_rps12_rps12_ycf1	1
accD_psaI_ycf4_cemA_petA_psbJ_psbL_psbF_psbE_petL_petG_psaJ_rpl33_rps18_rpl20_clpP_psbB_psbT_psbN_psbH_petB_petD_rpoA_rps11_rpl36_rps8_rpl14_rpl16_rps3_rps19_rpl2_rpl23_ndhB_rps7_rps12_rps15	3
accD_psaI_ycf4_cemA_petA_psbJ_psbL_psbF_psbE_petL_petG_psaJ_rpl33_rps18_rpl20_clpP_psbB_psbT_psbN_psbH_petB_petD_rpoA_rps11_rpl36_rps8_rpl14_rpl16_rps3_rps19_rpl2_rpl23_ndhB_rps7_rps12_rps15_ndhH	3
accD_psaI_ycf4_cemA_petA_psbJ_psbL_psbF_psbE_petL_petG_psaJ_rpl33_rps18_rpl20_clpP_psbB_psbT_psbN_psbH_petB_petD_rpoA_rps11_rpl36_rps8_rpl14_rpl16_rps3_rps19_rpl2_rpl23_ndhB_rps7_rps12_rps15_ndhH_ndhA	3
accD_psaI_ycf4_cemA_petA_psbJ_psbL_psbF_psbE_petL_petG_psaJ_rpl33_rps18_rpl20_clpP_psbB_psbT_psbN_psbH_petB_petD_rpoA_rps11_rpl36_rps8_rpl14_rpl16_rps3_rps19_rpl2_rpl23_ndhB_rps7_rps12_rps15_ndhH_ndhA_ndhI	3
accD_psaI_ycf4_cemA_petA_psbJ_psbL_psbF_psbE_petL_petG_psaJ_rpl33_rps18_rpl20_clpP_psbB_psbT_psbN_psbH_petB_petD_rpoA_rps11_rpl36_rps8_rpl14_rpl16_rps3_rps19_rpl2_rpl23_ndhB_rps7_rps12_rps15_ndhH_ndhA_ndhI_ndhG	3
accD_psaI_ycf4_cemA_petA_psbJ_psbL_psbF_psbE_petL_petG_psaJ_rpl33_rps18_rpl20_clpP_psbB_psbT_psbN_psbH_petB_petD_rpoA_rps11_rpl36_rps8_rpl14_rpl16_rps3_rps19_rpl2_rpl23_ndhB_rps7_rps12_rps15_ndhH_ndhA_ndhI_ndhG_ndhE	3
accD_psaI_ycf4_cemA_petA_psbJ_psbL_psbF_psbE_petL_petG_psaJ_rpl33_rps18_rpl20_clpP_psbB_psbT_psbN_psbH_petB_petD_rpoA_rps11_rpl36_rps8_rpl14_rpl16_rps3_rps19_rpl2_rpl23_ndhB_rps7_rps12_rps15_ndhH_ndhA_ndhI_ndhG_ndhE_psaC	3
accD_psaI_ycf4_cemA_petA_psbJ_psbL_psbF_psbE_petL_petG_psaJ_rpl33_rps18_rpl20_clpP_psbB_psbT_psbN_psbH_petB_petD_rpoA_rps11_rpl36_rps8_rpl14_rpl16_rps3_rps19_rpl2_rpl23_ndhB_rps7_rps12_rps15_ndhH_ndhA_ndhI_ndhG_ndhE_psaC_ndhD	3
accD_psaI_ycf4_cemA_petA_psbJ_psbL_psbF_psbE_petL_petG_psaJ_rpl33_rps18_rpl20_clpP_psbB_psbT_psbN_psbH_petB_petD_rpoA_rps11_rpl36_rps8_rpl14_rpl16_rps3_rps19_rpl2_rpl23_ndhB_rps7_rps12_rps15_ndhH_ndhA_ndhI_ndhG_ndhE_psaC_ndhD_ccsA	1
accD_psaI_ycf4_cemA_petA_psbJ_psbL_psbF_psbE_petL_petG_psaJ_rpl33_rps18_rpl20_clpP_psbB_psbT_psbN_psbH_petB_petD_rpoA_rps11_rpl36_rps8_rpl14_rpl16_rps3_rps19_rpl2_rpl23_ndhB_rps7_rps12_rps15_ndhH_ndhA_ndhI_ndhG_ndhE_psaC_ndhD_ccsA_rpl32	1
accD_psaI_ycf4_cemA_petA_psbJ_psbL_psbF_psbE_petL_petG_psaJ_rpl33_rps18_rpl20_clpP_psbB_psbT_psbN_psbH_petB_petD_rpoA_rps11_rpl36_rps8_rpl14_rpl16_rps3_rps19_rpl2_rpl23_ndhB_rps7_rps12_rps15_ndhH_ndhA_ndhI_ndhG_ndhE_psaC_ndhD_rpl32	2
accD_psaI_ycf4_cemA_petA_psbJ_psbL_psbF_psbE_petL_petG_psaJ_rpl33_rps18_rpl20_clpP_psbB_psbT_psbN_psbH_petB_petD_rpoA_rps11_rpl36_rps8_rpl14_rpl16_rps3_rps19_rpl2_rpl23_ndhB_rps7_rps12_rps15_ndhH_ndhA_ndhI_ndhG_ndhE_psaC_ndhD_rpl32_ccsA	2
accD_psaI_ycf4_cemA_petA_psbJ_psbL_psbF_psbE_petL_petG_psaJ_rpl33_rps18_rpl20_clpP_psbB_psbT_psbN_psbH_petB_petD_rpoA_rps11_rpl36_rps8_rpl14_rpl16_rps3_rps19_rpl2_rpl23_ndhB_rps7_rps12_rps15_ndhH_ndhA_ndhI_ndhG_ndhE_psaC_ndhD_rpl32_ccsA_ndhD	2
accD_psaI_ycf4_cemA_petA_psbJ_psbL_psbF_psbE_petL_petG_psaJ_rpl33_rps18_rpl20_clpP_psbB_psbT_psbN_psbH_petB_petD_rpoA_rps11_rpl36_rps8_rpl14_rpl16_rps3_rps19_rpl2_rpl23_ndhB_rps7_rps12_rps15_ndhH_ndhA_ndhI_ndhG_ndhE_psaC_ndhD_rpl32_ccsA_ndhD_psaC	2
accD_psaI_ycf4_cemA_petA_psbJ_psbL_psbF_psbE_petL_petG_psaJ_rpl33_rps18_rpl20_clpP_psbB_psbT_psbN_psbH_petB_petD_rpoA_rps11_rpl36_rps8_rpl14_rpl16_rps3_rps19_rpl2_rpl23_ndhB_rps7_rps12_rps15_ndhH_ndhA_ndhI_ndhG_ndhE_psaC_ndhD_rpl32_ccsA_ndhD_psaC_ndhE	2
accD_psaI_ycf4_cemA_petA_psbJ_psbL_psbF_psbE_petL_petG_psaJ_rpl33_rps18_rpl20_clpP_psbB_psbT_psbN_psbH_petB_petD_rpoA_rps11_rpl36_rps8_rpl14_rpl16_rps3_rps19_rpl2_rpl23_ndhB_rps7_rps12_rps15_ndhH_ndhA_ndhI_ndhG_ndhE_psaC_ndhD_rpl32_ccsA_ndhD_psaC_ndhE_ndhG	2
accD_psaI_ycf4_cemA_petA_psbJ_psbL_psbF_psbE_petL_petG_psaJ_rpl33_rps18_rpl20_clpP_psbB_psbT_psbN_psbH_petB_petD_rpoA_rps11_rpl36_rps8_rpl14_rpl16_rps3_rps19_rpl2_rpl23_ndhB_rps7_rps12_rps15_ndhH_ndhA_ndhI_ndhG_ndhE_psaC_ndhD_rpl32_ccsA_ndhD_psaC_ndhE_ndhG_ndhI	2
accD_psaI_ycf4_cemA_petA_psbJ_psbL_psbF_psbE_petL_petG_psaJ_rpl33_rps18_rpl20_clpP_psbB_psbT_psbN_psbH_petB_petD_rpoA_rps11_rpl36_rps8_rpl14_rpl16_rps3_rps19_rpl2_rpl23_ndhB_rps7_rps12_rps15_ndhH_ndhA_ndhI_ndhG_ndhE_psaC_ndhD_rpl32_ccsA_ndhD_psaC_ndhE_ndhG_ndhI_ndhA	2
accD_psaI_ycf4_cemA_petA_psbJ_psbL_psbF_psbE_petL_petG_psaJ_rpl33_rps18_rpl20_clpP_psbB_psbT_psbN_psbH_petB_petD_rpoA_rps11_rpl36_rps8_rpl14_rpl16_rps3_rps19_rpl2_rpl23_ndhB_rps7_rps12_rps15_ndhH_ndhA_ndhI_ndhG_ndhE_psaC_ndhD_rpl32_ccsA_ndhD_psaC_ndhE_ndhG_ndhI_ndhA_ndhH	2
accD_psaI_ycf4_cemA_petA_psbJ_psbL_psbF_psbE_petL_petG_psaJ_rpl33_rps18_rpl20_clpP_psbB_psbT_psbN_psbH_petB_petD_rpoA_rps11_rpl36_rps8_rpl14_rpl16_rps3_rps19_rpl2_rpl23_ndhB_rps7_rps12_rps15_ndhH_ndhA_ndhI_ndhG_ndhE_psaC_ndhD_rpl32_ccsA_ndhD_psaC_ndhE_ndhG_ndhI_ndhA_ndhH_rps15	2
accD_psaI_ycf4_cemA_petA_psbJ_psbL_psbF_psbE_petL_petG_psaJ_rpl33_rps18_rpl20_clpP_psbB_psbT_psbN_psbH_petB_petD_rpoA_rps11_rpl36_rps8_rpl14_rpl16_rps3_rps19_rpl2_rpl23_ndhB_rps7_rps12_rps15_ndhH_ndhA_ndhI_ndhG_ndhE_psaC_ndhD_rpl32_ccsA_ndhD_psaC_ndhE_ndhG_ndhI_ndhA_ndhH_rps15_rps12	1
accD_psaI_ycf4_cemA_petA_psbJ_psbL_psbF_psbE_petL_petG_psaJ_rpl33_rps18_rpl20_clpP_psbB_psbT_psbN_psbH_petB_petD_rpoA_rps11_rpl36_rps8_rpl14_rpl16_rps3_rps19_rpl2_rpl23_ndhB_rps7_rps12_rps15_ndhH_ndhA_ndhI_ndhG_ndhE_psaC_ndhD_rpl32_ccsA_ndhD_psaC_ndhE_ndhG_ndhI_ndhA_ndhH_rps15_rps12_rps7	1
accD_psaI_ycf4_cemA_petA_psbJ_psbL_psbF_psbE_petL_petG_psaJ_rpl33_rps18_rpl20_clpP_psbB_psbT_psbN_psbH_petB_petD_rpoA_rps11_rpl36_rps8_rpl14_rpl16_rps3_rps19_rpl2_rpl23_ndhB_rps7_rps12_rps15_ndhH_ndhA_ndhI_ndhG_ndhE_psaC_ndhD_rpl32_ccsA_ndhD_psaC_ndhE_ndhG_ndhI_ndhA_ndhH_rps15_rps12_rps7_ndhB	1
accD_psaI_ycf4_cemA_petA_psbJ_psbL_psbF_psbE_petL_petG_psaJ_rpl33_rps18_rpl20_clpP_psbB_psbT_psbN_psbH_petB_petD_rpoA_rps11_rpl36_rps8_rpl14_rpl16_rps3_rps19_rpl2_rpl23_ndhB_rps7_rps12_rps15_ndhH_ndhA_ndhI_ndhG_ndhE_psaC_ndhD_rpl32_ccsA_ndhD_psaC_ndhE_ndhG_ndhI_ndhA_ndhH_rps15_rps12_rps7_ndhB_rpl23	1
accD_psaI_ycf4_cemA_petA_psbJ_psbL_psbF_psbE_petL_petG_psaJ_rpl33_rps18_rpl20_clpP_psbB_psbT_psbN_psbH_petB_petD_rpoA_rps11_rpl36_rps8_rpl14_rpl16_rps3_rps19_rpl2_rpl23_ndhB_rps7_rps12_rps15_ndhH_ndhA_ndhI_ndhG_ndhE_psaC_ndhD_rpl32_ccsA_ndhD_psaC_ndhE_ndhG_ndhI_ndhA_ndhH_rps15_rps12_rps7_ndhB_rpl23_rpl2	1
accD_psaI_ycf4_cemA_petA_psbJ_psbL_psbF_psbE_petL_petG_psaJ_rpl33_rps18_rpl20_clpP_psbB_psbT_psbN_psbH_petB_petD_rpoA_rps11_rpl36_rps8_rpl14_rpl16_rps3_rps19_rpl2_rpl23_ndhB_rps7_rps12_rps15_ndhH_ndhA_ndhI_ndhG_ndhE_psaC_ndhD_rpl32_ccsA_ndhD_psaC_ndhE_ndhG_ndhI_ndhA_ndhH_rps15_ycf1	1
accD_psaI_ycf4_cemA_petA_psbJ_psbL_psbF_psbE_petL_petG_psaJ_rpl33_rps18_rpl20_clpP_psbB_psbT_psbN_psbH_petB_petD_rpoA_rps11_rpl36_rps8_rpl14_rpl16_rps3_rps19_rpl2_rpl23_ndhB_rps7_rps12_rps15_ndhH_ndhA_ndhI_ndhG_ndhE_psaC_ndhD_rpl32_ccsA_ndhD_psaC_ndhE_ndhG_ndhI_ndhA_ndhH_rps15_ycf1_rps12	1
accD_psaI_ycf4_cemA_petA_psbJ_psbL_psbF_psbE_petL_petG_psaJ_rpl33_rps18_rpl20_clpP_psbB_psbT_psbN_psbH_petB_petD_rpoA_rps11_rpl36_rps8_rpl14_rpl16_rps3_rps19_rpl2_rpl23_ndhB_rps7_rps12_rps15_ndhH_ndhA_ndhI_ndhG_ndhE_psaC_ndhD_rpl32_ccsA_ndhD_psaC_ndhE_ndhG_ndhI_ndhA_ndhH_rps15_ycf1_rps12_rps7	1
accD_psaI_ycf4_cemA_petA_psbJ_psbL_psbF_psbE_petL_petG_psaJ_rpl33_rps18_rpl20_clpP_psbB_psbT_psbN_psbH_petB_petD_rpoA_rps11_rpl36_rps8_rpl14_rpl16_rps3_rps19_rpl2_rpl23_ndhB_rps7_rps12_rps15_ndhH_ndhA_ndhI_ndhG_ndhE_psaC_ndhD_rpl32_ccsA_ndhD_psaC_ndhE_ndhG_ndhI_ndhA_ndhH_rps15_ycf1_rps12_rps7_ndhB	1
accD_psaI_ycf4_cemA_petA_psbJ_psbL_psbF_psbE_petL_petG_psaJ_rpl33_rps18_rpl20_clpP_psbB_psbT_psbN_psbH_petB_petD_rpoA_rps11_rpl36_rps8_rpl14_rpl16_rps3_rps19_rpl2_rpl23_ndhB_rps7_rps12_rps15_ndhH_ndhA_ndhI_ndhG_ndhE_psaC_ndhD_rpl32_ccsA_ndhD_psaC_ndhE_ndhG_ndhI_ndhA_ndhH_rps15_ycf1_rps12_rps7_ndhB_rpl23	1
accD_psaI_ycf4_cemA_petA_psbJ_psbL_psbF_psbE_petL_petG_psaJ_rpl33_rps18_rpl20_clpP_psbB_psbT_psbN_psbH_petB_petD_rpoA_rps11_rpl36_rps8_rpl14_rpl16_rps3_rps19_rpl2_rpl23_ndhB_rps7_rps12_rps15_ndhH_ndhA_ndhI_ndhG_ndhE_psaC_ndhD_rpl32_ccsA_ndhD_psaC_ndhE_ndhG_ndhI_ndhA_ndhH_rps15_ycf1_rps12_rps7_ndhB_rpl23_rpl2	1
accD_psaI_ycf4_cemA_petA_psbJ_psbL_psbF_psbE_petL_petG_psaJ_rpl33_rps18_rpl20_clpP_psbB_psbT_psbN_psbH_petB_petD_rpoA_rps11_rpl36_rps8_rpl14_rpl16_rps3_rps19_rpl2_rpl23_ndhB_rps7_rps12_ycf1	14
accD_psaI_ycf4_cemA_petA_psbJ_psbL_psbF_psbE_petL_petG_psaJ_rpl33_rps18_rpl20_clpP_psbB_psbT_psbN_psbH_petB_petD_rpoA_rps11_rpl36_rps8_rpl14_rpl16_rps3_rps19_rpl2_rpl23_ndhB_rps7_rps12_ycf1_rpl32	7
accD_psaI_ycf4_cemA_petA_psbJ_psbL_psbF_psbE_petL_petG_psaJ_rpl33_rps18_rpl20_clpP_psbB_psbT_psbN_psbH_petB_petD_rpoA_rps11_rpl36_rps8_rpl14_rpl16_rps3_rps19_rpl2_rpl23_ndhB_rps7_rps12_ycf1_rpl32_ccsA	7
accD_psaI_ycf4_cemA_petA_psbJ_psbL_psbF_psbE_petL_petG_psaJ_rpl33_rps18_rpl20_clpP_psbB_psbT_psbN_psbH_petB_petD_rpoA_rps11_rpl36_rps8_rpl14_rpl16_rps3_rps19_rpl2_rpl23_ndhB_rps7_rps12_ycf1_rpl32_ccsA_ndhD	7
accD_psaI_ycf4_cemA_petA_psbJ_psbL_psbF_psbE_petL_petG_psaJ_rpl33_rps18_rpl20_clpP_psbB_psbT_psbN_psbH_petB_petD_rpoA_rps11_rpl36_rps8_rpl14_rpl16_rps3_rps19_rpl2_rpl23_ndhB_rps7_rps12_ycf1_rpl32_ccsA_ndhD_psaC	7
accD_psaI_ycf4_cemA_petA_psbJ_psbL_psbF_psbE_petL_petG_psaJ_rpl33_rps18_rpl20_clpP_psbB_psbT_psbN_psbH_petB_petD_rpoA_rps11_rpl36_rps8_rpl14_rpl16_rps3_rps19_rpl2_rpl23_ndhB_rps7_rps12_ycf1_rpl32_ccsA_ndhD_psaC_ndhE	7
accD_psaI_ycf4_cemA_petA_psbJ_psbL_psbF_psbE_petL_petG_psaJ_rpl33_rps18_rpl20_clpP_psbB_psbT_psbN_psbH_petB_petD_rpoA_rps11_rpl36_rps8_rpl14_rpl16_rps3_rps19_rpl2_rpl23_ndhB_rps7_rps12_ycf1_rpl32_ccsA_ndhD_psaC_ndhE_ndhG	7
accD_psaI_ycf4_cemA_petA_psbJ_psbL_psbF_psbE_petL_petG_psaJ_rpl33_rps18_rpl20_clpP_psbB_psbT_psbN_psbH_petB_petD_rpoA_rps11_rpl36_rps8_rpl14_rpl16_rps3_rps19_rpl2_rpl23_ndhB_rps7_rps12_ycf1_rpl32_ccsA_ndhD_psaC_ndhE_ndhG_ndhI	7
accD_psaI_ycf4_cemA_petA_psbJ_psbL_psbF_psbE_petL_petG_psaJ_rpl33_rps18_rpl20_clpP_psbB_psbT_psbN_psbH_petB_petD_rpoA_rps11_rpl36_rps8_rpl14_rpl16_rps3_rps19_rpl2_rpl23_ndhB_rps7_rps12_ycf1_rpl32_ccsA_ndhD_psaC_ndhE_ndhG_ndhI_ndhA	7
accD_psaI_ycf4_cemA_petA_psbJ_psbL_psbF_psbE_petL_petG_psaJ_rpl33_rps18_rpl20_clpP_psbB_psbT_psbN_psbH_petB_petD_rpoA_rps11_rpl36_rps8_rpl14_rpl16_rps3_rps19_rpl2_rpl23_ndhB_rps7_rps12_ycf1_rpl32_ccsA_ndhD_psaC_ndhE_ndhG_ndhI_ndhA_ndhH	7
accD_psaI_ycf4_cemA_petA_psbJ_psbL_psbF_psbE_petL_petG_psaJ_rpl33_rps18_rpl20_clpP_psbB_psbT_psbN_psbH_petB_petD_rpoA_rps11_rpl36_rps8_rpl14_rpl16_rps3_rps19_rpl2_rpl23_ndhB_rps7_rps12_ycf1_rpl32_ccsA_ndhD_psaC_ndhE_ndhG_ndhI_ndhA_ndhH_rps15	7
accD_psaI_ycf4_cemA_petA_psbJ_psbL_psbF_psbE_petL_petG_psaJ_rpl33_rps18_rpl20_clpP_psbB_psbT_psbN_psbH_petB_petD_rpoA_rps11_rpl36_rps8_rpl14_rpl16_rps3_rps19_rpl2_rpl23_ndhB_rps7_rps12_ycf1_rpl32_ccsA_ndhD_psaC_ndhE_ndhG_ndhI_ndhA_ndhH_rps15_rps7	1
accD_psaI_ycf4_cemA_petA_psbJ_psbL_psbF_psbE_petL_petG_psaJ_rpl33_rps18_rpl20_clpP_psbB_psbT_psbN_psbH_petB_petD_rpoA_rps11_rpl36_rps8_rpl14_rpl16_rps3_rps19_rpl2_rpl23_ndhB_rps7_rps12_ycf1_rpl32_ccsA_ndhD_psaC_ndhE_ndhG_ndhI_ndhA_ndhH_rps15_rps7_ndhB	1
accD_psaI_ycf4_cemA_petA_psbJ_psbL_psbF_psbE_petL_petG_psaJ_rpl33_rps18_rpl20_clpP_psbB_psbT_psbN_psbH_petB_petD_rpoA_rps11_rpl36_rps8_rpl14_rpl16_rps3_rps19_rpl2_rpl23_ndhB_rps7_rps12_ycf1_rpl32_ccsA_ndhD_psaC_ndhE_ndhG_ndhI_ndhA_ndhH_rps15_rps7_ndhB_rpl23	1
accD_psaI_ycf4_cemA_petA_psbJ_psbL_psbF_psbE_petL_petG_psaJ_rpl33_rps18_rpl20_clpP_psbB_psbT_psbN_psbH_petB_petD_rpoA_rps11_rpl36_rps8_rpl14_rpl16_rps3_rps19_rpl2_rpl23_ndhB_rps7_rps12_ycf1_rpl32_ccsA_ndhD_psaC_ndhE_ndhG_ndhI_ndhA_ndhH_rps15_ycf1	6
accD_psaI_ycf4_cemA_petA_psbJ_psbL_psbF_psbE_petL_petG_psaJ_rpl33_rps18_rpl20_clpP_psbB_psbT_psbN_psbH_petB_petD_rpoA_rps11_rpl36_rps8_rpl14_rpl16_rps3_rps19_rpl2_rpl23_ndhB_rps7_rps12_ycf1_rpl32_ccsA_ndhD_psaC_ndhE_ndhG_ndhI_ndhA_ndhH_rps15_ycf1_rps12	5
accD_psaI_ycf4_cemA_petA_psbJ_psbL_psbF_psbE_petL_petG_psaJ_rpl33_rps18_rpl20_clpP_psbB_psbT_psbN_psbH_petB_petD_rpoA_rps11_rpl36_rps8_rpl14_rpl16_rps3_rps19_rpl2_rpl23_ndhB_rps7_rps12_ycf1_rpl32_ccsA_ndhD_psaC_ndhE_ndhG_ndhI_ndhA_ndhH_rps15_ycf1_rps12_rps7	5
accD_psaI_ycf4_cemA_petA_psbJ_psbL_psbF_psbE_petL_petG_psaJ_rpl33_rps18_rpl20_clpP_psbB_psbT_psbN_psbH_petB_petD_rpoA_rps11_rpl36_rps8_rpl14_rpl16_rps3_rps19_rpl2_rpl23_ndhB_rps7_rps12_ycf1_rpl32_ccsA_ndhD_psaC_ndhE_ndhG_ndhI_ndhA_ndhH_rps15_ycf1_rps12_rps7_ndhB	5
accD_psaI_ycf4_cemA_petA_psbJ_psbL_psbF_psbE_petL_petG_psaJ_rpl33_rps18_rpl20_clpP_psbB_psbT_psbN_psbH_petB_petD_rpoA_rps11_rpl36_rps8_rpl14_rpl16_rps3_rps19_rpl2_rpl23_ndhB_rps7_rps12_ycf1_rpl32_ccsA_ndhD_psaC_ndhE_ndhG_ndhI_ndhA_ndhH_rps15_ycf1_rps12_rps7_ndhB_rpl23	5
accD_psaI_ycf4_cemA_petA_psbJ_psbL_psbF_psbE_petL_petG_psaJ_rpl33_rps18_rpl20_clpP_psbB_psbT_psbN_psbH_petB_petD_rpoA_rps11_rpl36_rps8_rpl14_rpl16_rps3_rps19_rpl2_rpl23_ndhB_rps7_rps12_ycf1_rpl32_ccsA_ndhD_psaC_ndhE_ndhG_ndhI_ndhA_ndhH_rps15_ycf1_rps12_rps7_ndhB_rpl23_rpl2	5
accD_psaI_ycf4_cemA_petA_psbJ_psbL_psbF_psbE_petL_petG_psaJ_rpl33_rps18_rpl20_clpP_psbB_psbT_psbN_psbH_petB_petD_rpoA_rps11_rpl36_rps8_rpl14_rpl16_rps3_rps19_rpl2_rpl23_ndhB_rps7_rps12_ycf1_rpl32_ccsA_ndhD_psaC_ndhE_ndhG_ndhI_ndhA_ndhH_rps15_ycf1_rps12_rps7_ndhB_rpl23_rpl2_rps19	1
accD_psaI_ycf4_cemA_petA_psbJ_psbL_psbF_psbE_petL_petG_psaJ_rpl33_rps18_rpl20_clpP_psbB_psbT_psbN_psbH_petB_petD_rpoA_rps11_rpl36_rps8_rpl14_rpl16_rps3_rps19_rpl2_rpl23_ndhB_rps7_rps12_ycf1_rpl32_ccsA_ndhD_psaC_ndhE_ndhG_ndhI_ndhA_ndhH_rps15_ycf1_rps7	1
accD_psaI_ycf4_cemA_petA_psbJ_psbL_psbF_psbE_petL_petG_psaJ_rpl33_rps18_rpl20_clpP_psbB_psbT_psbN_psbH_petB_petD_rpoA_rps11_rpl36_rps8_rpl14_rpl16_rps3_rps19_rpl2_rpl23_ndhB_rps7_rps12_ycf1_rpl32_ccsA_ndhD_psaC_ndhE_ndhG_ndhI_ndhA_ndhH_rps15_ycf1_rps7_ndhB	1
accD_psaI_ycf4_cemA_petA_psbJ_psbL_psbF_psbE_petL_petG_psaJ_rpl33_rps18_rpl20_clpP_psbB_psbT_psbN_psbH_petB_petD_rpoA_rps11_rpl36_rps8_rpl14_rpl16_rps3_rps19_rpl2_rpl23_ndhB_rps7_rps12_ycf1_rpl32_ccsA_ndhD_psaC_ndhE_ndhG_ndhI_ndhA_ndhH_rps15_ycf1_rps7_ndhB_rpl23	1
accD_psaI_ycf4_cemA_petA_psbJ_psbL_psbF_psbE_petL_petG_psaJ_rpl33_rps18_rpl20_clpP_psbB_psbT_psbN_psbH_petB_petD_rpoA_rps11_rpl36_rps8_rpl14_rpl16_rps3_rps19_rpl2_rpl23_ndhB_rps7_rps12_ycf1_rpl32_ccsA_ndhD_psaC_ndhE_ndhG_ndhI_ndhA_ndhH_rps15_ycf1_rps7_ndhB_rpl23_rpl2	1
accD_psaI_ycf4_cemA_petA_psbJ_psbL_psbF_psbE_petL_petG_psaJ_rpl33_rps18_rpl20_clpP_psbB_psbT_psbN_psbH_petB_petD_rpoA_rps11_rpl36_rps8_rpl14_rpl16_rps3_rps19_rpl2_rpl23_ndhB_rps7_rps12_ycf1_rps15	4
accD_psaI_ycf4_cemA_petA_psbJ_psbL_psbF_psbE_petL_petG_psaJ_rpl33_rps18_rpl20_clpP_psbB_psbT_psbN_psbH_petB_petD_rpoA_rps11_rpl36_rps8_rpl14_rpl16_rps3_rps19_rpl2_rpl23_ndhB_rps7_rps12_ycf1_rps15_ndhH	4
accD_psaI_ycf4_cemA_petA_psbJ_psbL_psbF_psbE_petL_petG_psaJ_rpl33_rps18_rpl20_clpP_psbB_psbT_psbN_psbH_petB_petD_rpoA_rps11_rpl36_rps8_rpl14_rpl16_rps3_rps19_rpl2_rpl23_ndhB_rps7_rps12_ycf1_rps15_ndhH_ndhA	3
accD_psaI_ycf4_cemA_petA_psbJ_psbL_psbF_psbE_petL_petG_psaJ_rpl33_rps18_rpl20_clpP_psbB_psbT_psbN_psbH_petB_petD_rpoA_rps11_rpl36_rps8_rpl14_rpl16_rps3_rps19_rpl2_rpl23_ndhB_rps7_rps12_ycf1_rps15_ndhH_ndhA_ndhI	3
accD_psaI_ycf4_cemA_petA_psbJ_psbL_psbF_psbE_petL_petG_psaJ_rpl33_rps18_rpl20_clpP_psbB_psbT_psbN_psbH_petB_petD_rpoA_rps11_rpl36_rps8_rpl14_rpl16_rps3_rps19_rpl2_rpl23_ndhB_rps7_rps12_ycf1_rps15_ndhH_ndhA_ndhI_ndhG	3
accD_psaI_ycf4_cemA_petA_psbJ_psbL_psbF_psbE_petL_petG_psaJ_rpl33_rps18_rpl20_clpP_psbB_psbT_psbN_psbH_petB_petD_rpoA_rps11_rpl36_rps8_rpl14_rpl16_rps3_rps19_rpl2_rpl23_ndhB_rps7_rps12_ycf1_rps15_ndhH_ndhA_ndhI_ndhG_ndhE	3
accD_psaI_ycf4_cemA_petA_psbJ_psbL_psbF_psbE_petL_petG_psaJ_rpl33_rps18_rpl20_clpP_psbB_psbT_psbN_psbH_petB_petD_rpoA_rps11_rpl36_rps8_rpl14_rpl16_rps3_rps19_rpl2_rpl23_ndhB_rps7_rps12_ycf1_rps15_ndhH_ndhA_ndhI_ndhG_ndhE_psaC	3
accD_psaI_ycf4_cemA_petA_psbJ_psbL_psbF_psbE_petL_petG_psaJ_rpl33_rps18_rpl20_clpP_psbB_psbT_psbN_psbH_petB_petD_rpoA_rps11_rpl36_rps8_rpl14_rpl16_rps3_rps19_rpl2_rpl23_ndhB_rps7_rps12_ycf1_rps15_ndhH_ndhA_ndhI_ndhG_ndhE_psaC_ndhD	3
accD_psaI_ycf4_cemA_petA_psbJ_psbL_psbF_psbE_petL_petG_psaJ_rpl33_rps18_rpl20_clpP_psbB_psbT_psbN_psbH_petB_petD_rpoA_rps11_rpl36_rps8_rpl14_rpl16_rps3_rps19_rpl2_rpl23_ndhB_rps7_rps12_ycf1_rps15_ndhH_ndhA_ndhI_ndhG_ndhE_psaC_ndhD_ccsA	2
accD_psaI_ycf4_cemA_petA_psbJ_psbL_psbF_psbE_petL_petG_psaJ_rpl33_rps18_rpl20_clpP_psbB_psbT_psbN_psbH_petB_petD_rpoA_rps11_rpl36_rps8_rpl14_rpl16_rps3_rps19_rpl2_rpl23_ndhB_rps7_rps12_ycf1_rps15_ndhH_ndhA_ndhI_ndhG_ndhE_psaC_ndhD_ccsA_rpl32	2
accD_psaI_ycf4_cemA_petA_psbJ_psbL_psbF_psbE_petL_petG_psaJ_rpl33_rps18_rpl20_clpP_psbB_psbT_psbN_psbH_petB_petD_rpoA_rps11_rpl36_rps8_rpl14_rpl16_rps3_rps19_rpl2_rpl23_ndhB_rps7_rps12_ycf1_rps15_ndhH_ndhA_ndhI_ndhG_ndhE_psaC_ndhD_ccsA_rpl32_ycf1	1
accD_psaI_ycf4_cemA_petA_psbJ_psbL_psbF_psbE_petL_petG_psaJ_rpl33_rps18_rpl20_clpP_psbB_psbT_psbN_psbH_petB_petD_rpoA_rps11_rpl36_rps8_rpl14_rpl16_rps3_rps19_rpl2_rpl23_ndhB_rps7_rps12_ycf1_rps15_ndhH_ndhA_ndhI_ndhG_ndhE_psaC_ndhD_ccsA_rpl32_ycf1_rps12	1
accD_psaI_ycf4_cemA_petA_psbJ_psbL_psbF_psbE_petL_petG_psaJ_rpl33_rps18_rpl20_clpP_psbB_psbT_psbN_psbH_petB_petD_rpoA_rps11_rpl36_rps8_rpl14_rpl16_rps3_rps19_rpl2_rpl23_ndhB_rps7_rps12_ycf1_rps15_ndhH_ndhA_ndhI_ndhG_ndhE_psaC_ndhD_ccsA_rpl32_ycf1_rps12_rps7	1
accD_psaI_ycf4_cemA_petA_psbJ_psbL_psbF_psbE_petL_petG_psaJ_rpl33_rps18_rpl20_clpP_psbB_psbT_psbN_psbH_petB_petD_rpoA_rps11_rpl36_rps8_rpl14_rpl16_rps3_rps19_rpl2_rpl23_ndhB_rps7_rps12_ycf1_rps15_ndhH_ndhA_ndhI_ndhG_ndhE_psaC_ndhD_ccsA_rpl32_ycf1_rps12_rps7_ndhB	1
accD_psaI_ycf4_cemA_petA_psbJ_psbL_psbF_psbE_petL_petG_psaJ_rpl33_rps18_rpl20_clpP_psbB_psbT_psbN_psbH_petB_petD_rpoA_rps11_rpl36_rps8_rpl14_rpl16_rps3_rps19_rpl2_rpl23_ndhB_rps7_rps12_ycf1_rps15_ndhH_ndhA_ndhI_ndhG_ndhE_psaC_ndhD_ccsA_rpl32_ycf1_rps12_rps7_ndhB_rpl23	1
accD_psaI_ycf4_cemA_petA_psbJ_psbL_psbF_psbE_petL_petG_psaJ_rpl33_rps18_rpl20_clpP_psbB_psbT_psbN_psbH_petB_petD_rpoA_rps11_rpl36_rps8_rpl14_rpl16_rps3_rps19_rpl2_rpl23_ndhB_rps7_rps12_ycf1_rps15_ndhH_ndhA_ndhI_ndhG_ndhE_psaC_ndhD_ccsA_rpl32_ycf1_rps12_rps7_ndhB_rpl23_rpl2	1
accD_psaI_ycf4_cemA_petA_psbJ_psbL_psbF_psbE_petL_petG_psaJ_rpl33_rps18_rpl20_clpP_psbB_psbT_psbN_psbH_petB_petD_rpoA_rps11_rpl36_rps8_rpl14_rpl16_rps3_rps19_rpl2_rpl23_ndhB_rps7_rps12_ycf1_rps15_ndhH_ndhA_ndhI_ndhG_ndhE_psaC_ndhD_rpl32	1
accD_psaI_ycf4_cemA_petA_psbJ_psbL_psbF_psbE_petL_petG_psaJ_rpl33_rps18_rpl20_clpP_psbB_psbT_psbN_psbH_petB_petD_rpoA_rps11_rpl36_rps8_rpl14_rpl16_rps3_rps19_rpl2_rpl23_ndhB_rps7_rps12_ycf1_rps15_ndhH_ndhA_ndhI_ndhG_ndhE_psaC_ndhD_rpl32_ccsA	1
accD_psaI_ycf4_cemA_petA_psbJ_psbL_psbF_psbE_petL_petG_psaJ_rpl33_rps18_rpl20_clpP_psbB_psbT_psbN_psbH_petB_petD_rpoA_rps11_rpl36_rps8_rpl14_rpl16_rps3_rps19_rpl2_rpl23_ndhB_rps7_rps12_ycf1_rps15_ndhH_ndhA_ndhI_ndhG_ndhE_psaC_ndhD_rpl32_ccsA_ndhD	1
accD_psaI_ycf4_cemA_petA_psbJ_psbL_psbF_psbE_petL_petG_psaJ_rpl33_rps18_rpl20_clpP_psbB_psbT_psbN_psbH_petB_petD_rpoA_rps11_rpl36_rps8_rpl14_rpl16_rps3_rps19_rpl2_rpl23_ndhB_rps7_rps12_ycf1_rps15_ndhH_ndhA_ndhI_ndhG_ndhE_psaC_ndhD_rpl32_ccsA_ndhD_psaC	1
accD_psaI_ycf4_cemA_petA_psbJ_psbL_psbF_psbE_petL_petG_psaJ_rpl33_rps18_rpl20_clpP_psbB_psbT_psbN_psbH_petB_petD_rpoA_rps11_rpl36_rps8_rpl14_rpl16_rps3_rps19_rpl2_rpl23_ndhB_rps7_rps12_ycf1_rps15_ndhH_ndhA_ndhI_ndhG_ndhE_psaC_ndhD_rpl32_ccsA_ndhD_psaC_ndhE	1
accD_psaI_ycf4_cemA_petA_psbJ_psbL_psbF_psbE_petL_petG_psaJ_rpl33_rps18_rpl20_clpP_psbB_psbT_psbN_psbH_petB_petD_rpoA_rps11_rpl36_rps8_rpl14_rpl16_rps3_rps19_rpl2_rpl23_ndhB_rps7_rps12_ycf1_rps15_ndhH_ndhA_ndhI_ndhG_ndhE_psaC_ndhD_rpl32_ccsA_ndhD_psaC_ndhE_ndhG	1
accD_psaI_ycf4_cemA_petA_psbJ_psbL_psbF_psbE_petL_petG_psaJ_rpl33_rps18_rpl20_clpP_psbB_psbT_psbN_psbH_petB_petD_rpoA_rps11_rpl36_rps8_rpl14_rpl16_rps3_rps19_rpl2_rpl23_ndhB_rps7_rps12_ycf1_rps15_ndhH_ndhA_ndhI_ndhG_ndhE_psaC_ndhD_rpl32_ccsA_ndhD_psaC_ndhE_ndhG_ndhI	1
accD_psaI_ycf4_cemA_petA_psbJ_psbL_psbF_psbE_petL_petG_psaJ_rpl33_rps18_rpl20_clpP_psbB_psbT_psbN_psbH_petB_petD_rpoA_rps11_rpl36_rps8_rpl14_rpl16_rps3_rps19_rpl2_rpl23_ndhB_rps7_rps12_ycf1_rps15_ndhH_ndhA_ndhI_ndhG_ndhE_psaC_ndhD_rpl32_ccsA_ndhD_psaC_ndhE_ndhG_ndhI_ndhA	1
accD_psaI_ycf4_cemA_petA_psbJ_psbL_psbF_psbE_petL_petG_psaJ_rpl33_rps18_rpl20_clpP_psbB_psbT_psbN_psbH_petB_petD_rpoA_rps11_rpl36_rps8_rpl14_rpl16_rps3_rps19_rpl2_rpl23_ndhB_rps7_rps12_ycf1_rps15_ndhH_ndhA_ndhI_ndhG_ndhE_psaC_ndhD_rpl32_ccsA_ndhD_psaC_ndhE_ndhG_ndhI_ndhA_ndhH	1
accD_psaI_ycf4_cemA_petA_psbJ_psbL_psbF_psbE_petL_petG_psaJ_rpl33_rps18_rpl20_clpP_psbB_psbT_psbN_psbH_petB_petD_rpoA_rps11_rpl36_rps8_rpl14_rpl16_rps3_rps19_rpl2_rpl23_ndhB_rps7_rps12_ycf1_rps15_ndhH_ndhA_ndhI_ndhG_ndhE_psaC_ndhD_rpl32_ccsA_ndhD_psaC_ndhE_ndhG_ndhI_ndhA_ndhH_rps15	1
accD_psaI_ycf4_cemA_petA_psbJ_psbL_psbF_psbE_petL_petG_psaJ_rpl33_rps18_rpl20_clpP_psbB_psbT_psbN_psbH_petB_petD_rpoA_rps11_rpl36_rps8_rpl14_rpl16_rps3_rps19_rpl2_rpl23_ndhB_rps7_rps12_ycf1_rps15_ndhH_ndhA_ndhI_ndhG_ndhE_psaC_ndhD_rpl32_ccsA_ndhD_psaC_ndhE_ndhG_ndhI_ndhA_ndhH_rps15_rps12	1
accD_psaI_ycf4_cemA_petA_psbJ_psbL_psbF_psbE_petL_petG_psaJ_rpl33_rps18_rpl20_clpP_psbB_psbT_psbN_psbH_petB_petD_rpoA_rps11_rpl36_rps8_rpl14_rpl16_rps3_rps19_rpl2_rpl23_ndhB_rps7_rps12_ycf1_rps15_ndhH_ndhA_ndhI_ndhG_ndhE_psaC_ndhD_rpl32_ccsA_ndhD_psaC_ndhE_ndhG_ndhI_ndhA_ndhH_rps15_rps12_rps7	1
accD_psaI_ycf4_cemA_petA_psbJ_psbL_psbF_psbE_petL_petG_psaJ_rpl33_rps18_rpl20_clpP_psbB_psbT_psbN_psbH_petB_petD_rpoA_rps11_rpl36_rps8_rpl14_rpl16_rps3_rps19_rpl2_rpl23_ndhB_rps7_rps12_ycf1_rps15_ndhH_ndhA_ndhI_ndhG_ndhE_psaC_ndhD_rpl32_ccsA_ndhD_psaC_ndhE_ndhG_ndhI_ndhA_ndhH_rps15_rps12_rps7_ndhB	1
accD_psaI_ycf4_cemA_petA_psbJ_psbL_psbF_psbE_petL_petG_psaJ_rpl33_rps18_rpl20_clpP_psbB_psbT_psbN_psbH_petB_petD_rpoA_rps11_rpl36_rps8_rpl14_rpl16_rps3_rps19_rpl2_rpl23_ndhB_rps7_rps12_ycf1_rps15_ndhH_ndhA_ndhI_ndhG_ndhE_psaC_ndhD_rpl32_ccsA_ndhD_psaC_ndhE_ndhG_ndhI_ndhA_ndhH_rps15_rps12_rps7_ndhB_rpl23	1
accD_psaI_ycf4_cemA_petA_psbJ_psbL_psbF_psbE_petL_petG_psaJ_rpl33_rps18_rpl20_clpP_psbB_psbT_psbN_psbH_petB_petD_rpoA_rps11_rpl36_rps8_rpl14_rpl16_rps3_rps19_rpl2_rpl23_ndhB_rps7_rps12_ycf1_rps15_ndhH_ndhA_ndhI_ndhG_ndhE_psaC_ndhD_rpl32_ccsA_ndhD_psaC_ndhE_ndhG_ndhI_ndhA_ndhH_rps15_rps12_rps7_ndhB_rpl23_rpl2	1
accD_psaI_ycf4_cemA_petA_psbJ_psbL_psbF_psbE_petL_petG_psaJ_rpl33_rps18_rpl20_clpP_psbB_psbT_psbN_psbH_petB_petD_rpoA_rps11_rpl36_rps8_rpl14_rpl16_rps3_rps19_rpl2_rpl23_ndhB_rps7_rps12_ycf1_rps15_ndhH_rpl32	1
accD_psaI_ycf4_cemA_petA_psbJ_psbL_psbF_psbE_petL_petG_psaJ_rpl33_rps18_rpl20_clpP_psbB_psbT_psbN_psbH_petB_petD_rpoA_rps11_rpl36_rps8_rpl14_rpl16_rps3_rps19_rpl2_rpl23_ndhB_rps7_rps12_ycf1_rps15_ndhH_rpl32_ccsA	1
accD_psaI_ycf4_cemA_petA_psbJ_psbL_psbF_psbE_petL_petG_psaJ_rpl33_rps18_rpl20_clpP_psbB_psbT_psbN_psbH_petB_petD_rpoA_rps11_rpl36_rps8_rpl14_rpl16_rps3_rps19_rpl2_rpl23_ndhB_rps7_rps12_ycf1_rps15_ndhH_rpl32_ccsA_ndhD	1
accD_psaI_ycf4_cemA_petA_psbJ_psbL_psbF_psbE_petL_petG_psaJ_rpl33_rps18_rpl20_clpP_psbB_psbT_psbN_psbH_petB_petD_rpoA_rps11_rpl36_rps8_rpl14_rpl16_rps3_rps19_rpl2_rpl23_ndhB_rps7_rps12_ycf1_rps15_ndhH_rpl32_ccsA_ndhD_psaC	1
accD_psaI_ycf4_cemA_petA_psbJ_psbL_psbF_psbE_petL_petG_psaJ_rpl33_rps18_rpl20_clpP_psbB_psbT_psbN_psbH_petB_petD_rpoA_rps11_rpl36_rps8_rpl14_rpl16_rps3_rps19_rpl2_rpl23_ndhB_rps7_rps12_ycf1_rps15_ndhH_rpl32_ccsA_ndhD_psaC_ndhE	1
accD_psaI_ycf4_cemA_petA_psbJ_psbL_psbF_psbE_petL_petG_psaJ_rpl33_rps18_rpl20_clpP_psbB_psbT_psbN_psbH_petB_petD_rpoA_rps11_rpl36_rps8_rpl14_rpl16_rps3_rps19_rpl2_rpl23_ndhB_rps7_rps12_ycf1_rps15_ndhH_rpl32_ccsA_ndhD_psaC_ndhE_ndhG	1
accD_psaI_ycf4_cemA_petA_psbJ_psbL_psbF_psbE_petL_petG_psaJ_rpl33_rps18_rpl20_clpP_psbB_psbT_psbN_psbH_petB_petD_rpoA_rps11_rpl36_rps8_rpl14_rpl16_rps3_rps19_rpl2_rpl23_ndhB_rps7_rps12_ycf1_rps15_ndhH_rpl32_ccsA_ndhD_psaC_ndhE_ndhG_ndhI	1
accD_psaI_ycf4_cemA_petA_psbJ_psbL_psbF_psbE_petL_petG_psaJ_rpl33_rps18_rpl20_clpP_psbB_psbT_psbN_psbH_petB_petD_rpoA_rps11_rpl36_rps8_rpl14_rpl16_rps3_rps19_rpl2_rpl23_ndhB_rps7_rps12_ycf1_rps15_ndhH_rpl32_ccsA_ndhD_psaC_ndhE_ndhG_ndhI_ndhA	1
accD_psaI_ycf4_cemA_petA_psbJ_psbL_psbF_psbE_petL_petG_psaJ_rpl33_rps18_rpl20_clpP_psbB_psbT_psbN_psbH_petB_petD_rpoA_rps11_rpl36_rps8_rpl14_rpl16_rps3_rps19_rpl2_rpl23_ndhB_rps7_rps12_ycf1_rps15_ndhH_rpl32_ccsA_ndhD_psaC_ndhE_ndhG_ndhI_ndhA_ndhH	1
accD_psaI_ycf4_cemA_petA_psbJ_psbL_psbF_psbE_petL_petG_psaJ_rpl33_rps18_rpl20_clpP_psbB_psbT_psbN_psbH_petB_petD_rpoA_rps11_rpl36_rps8_rpl14_rpl16_rps3_rps19_rpl2_rpl23_ndhB_rps7_rps12_ycf1_rps15_ndhH_rpl32_ccsA_ndhD_psaC_ndhE_ndhG_ndhI_ndhA_ndhH_rps15	1
accD_psaI_ycf4_cemA_petA_psbJ_psbL_psbF_psbE_petL_petG_psaJ_rpl33_rps18_rpl20_clpP_psbB_psbT_psbN_psbH_petB_petD_rpoA_rps11_rpl36_rps8_rpl14_rpl16_rps3_rps19_rpl2_rpl23_ndhB_rps7_rps12_ycf1_rps15_ndhH_rpl32_ccsA_ndhD_psaC_ndhE_ndhG_ndhI_ndhA_ndhH_rps15_ycf1	1
accD_psaI_ycf4_cemA_petA_psbJ_psbL_psbF_psbE_petL_petG_psaJ_rpl33_rps18_rpl20_clpP_psbB_psbT_psbN_psbH_petB_petD_rpoA_rps11_rpl36_rps8_rpl14_rpl16_rps3_rps19_rpl2_rpl23_ndhB_rps7_rps12_ycf1_rps15_ndhH_rpl32_ccsA_ndhD_psaC_ndhE_ndhG_ndhI_ndhA_ndhH_rps15_ycf1_rps12	1
accD_psaI_ycf4_cemA_petA_psbJ_psbL_psbF_psbE_petL_petG_psaJ_rpl33_rps18_rpl20_clpP_psbB_psbT_psbN_psbH_petB_petD_rpoA_rps11_rpl36_rps8_rpl14_rpl16_rps3_rps19_rpl2_rpl23_ndhB_rps7_rps12_ycf1_rps15_ndhH_rpl32_ccsA_ndhD_psaC_ndhE_ndhG_ndhI_ndhA_ndhH_rps15_ycf1_rps12_rps7	1
accD_psaI_ycf4_cemA_petA_psbJ_psbL_psbF_psbE_petL_petG_psaJ_rpl33_rps18_rpl20_clpP_psbB_psbT_psbN_psbH_petB_petD_rpoA_rps11_rpl36_rps8_rpl14_rpl16_rps3_rps19_rpl2_rpl23_ndhB_rps7_rps12_ycf1_rps15_ndhH_rpl32_ccsA_ndhD_psaC_ndhE_ndhG_ndhI_ndhA_ndhH_rps15_ycf1_rps12_rps7_ndhB	1
accD_psaI_ycf4_cemA_petA_psbJ_psbL_psbF_psbE_petL_petG_psaJ_rpl33_rps18_rpl20_clpP_psbB_psbT_psbN_psbH_petB_petD_rpoA_rps11_rpl36_rps8_rpl14_rpl16_rps3_rps19_rpl2_rpl23_ndhB_rps7_rps12_ycf1_rps15_ndhH_rpl32_ccsA_ndhD_psaC_ndhE_ndhG_ndhI_ndhA_ndhH_rps15_ycf1_rps12_rps7_ndhB_rpl23	1
accD_psaI_ycf4_cemA_petA_psbJ_psbL_psbF_psbE_petL_petG_psaJ_rpl33_rps18_rpl20_clpP_psbB_psbT_psbN_psbH_petB_petD_rpoA_rps11_rpl36_rps8_rpl14_rpl16_rps3_rps19_rpl2_rpl23_ndhB_rps7_rps12_ycf1_rps15_ndhH_rpl32_ccsA_ndhD_psaC_ndhE_ndhG_ndhI_ndhA_ndhH_rps15_ycf1_rps12_rps7_ndhB_rpl23_rpl2	1
accD_psaI_ycf4_cemA_petA_psbJ_psbL_psbF_psbE_petL_petG_psaJ_rpl33_rps18_rpl20_clpP_psbB_psbT_psbN_psbH_petB_petD_rpoA_rps11_rpl36_rps8_rpl14_rpl16_rps3_rps19_rpl2_rpl23_ndhB_rps7_rps12_ycf1_rps15_ndhH_rpl32_ccsA_ndhD_psaC_ndhE_ndhG_ndhI_ndhA_ndhH_rps15_ycf1_rps12_rps7_ndhB_rpl23_rpl2_rps19	1
accD_psaI_ycf4_cemA_petA_psbJ_psbL_psbF_psbE_petL_petG_psaJ_rpl33_rps18_rpl20_clpP_psbB_psbT_psbN_psbH_petB_petD_rpoA_rps11_rpl36_rps8_rpl14_rpl16_rps3_rps19_rpl2_rpl23_ndhB_rps7_rps15	1
accD_psaI_ycf4_cemA_petA_psbJ_psbL_psbF_psbE_petL_petG_psaJ_rpl33_rps18_rpl20_clpP_psbB_psbT_psbN_psbH_petB_petD_rpoA_rps11_rpl36_rps8_rpl14_rpl16_rps3_rps19_rpl2_rpl23_ndhB_rps7_rps15_ndhH	1
accD_psaI_ycf4_cemA_petA_psbJ_psbL_psbF_psbE_petL_petG_psaJ_rpl33_rps18_rpl20_clpP_psbB_psbT_psbN_psbH_petB_petD_rpoA_rps11_rpl36_rps8_rpl14_rpl16_rps3_rps19_rpl2_rpl23_ndhB_rps7_rps15_ndhH_ndhA	1
accD_psaI_ycf4_cemA_petA_psbJ_psbL_psbF_psbE_petL_petG_psaJ_rpl33_rps18_rpl20_clpP_psbB_psbT_psbN_psbH_petB_petD_rpoA_rps11_rpl36_rps8_rpl14_rpl16_rps3_rps19_rpl2_rpl23_ndhB_rps7_rps15_ndhH_ndhA_ndhI	1
accD_psaI_ycf4_cemA_petA_psbJ_psbL_psbF_psbE_petL_petG_psaJ_rpl33_rps18_rpl20_clpP_psbB_psbT_psbN_psbH_petB_petD_rpoA_rps11_rpl36_rps8_rpl14_rpl16_rps3_rps19_rpl2_rpl23_ndhB_rps7_rps15_ndhH_ndhA_ndhI_ndhG	1
accD_psaI_ycf4_cemA_petA_psbJ_psbL_psbF_psbE_petL_petG_psaJ_rpl33_rps18_rpl20_clpP_psbB_psbT_psbN_psbH_petB_petD_rpoA_rps11_rpl36_rps8_rpl14_rpl16_rps3_rps19_rpl2_rpl23_ndhB_rps7_rps15_ndhH_ndhA_ndhI_ndhG_ndhE	1
accD_psaI_ycf4_cemA_petA_psbJ_psbL_psbF_psbE_petL_petG_psaJ_rpl33_rps18_rpl20_clpP_psbB_psbT_psbN_psbH_petB_petD_rpoA_rps11_rpl36_rps8_rpl14_rpl16_rps3_rps19_rpl2_rpl23_ndhB_rps7_rps15_ndhH_ndhA_ndhI_ndhG_ndhE_psaC	1
accD_psaI_ycf4_cemA_petA_psbJ_psbL_psbF_psbE_petL_petG_psaJ_rpl33_rps18_rpl20_clpP_psbB_psbT_psbN_psbH_petB_petD_rpoA_rps11_rpl36_rps8_rpl14_rpl16_rps3_rps19_rpl2_rpl23_ndhB_rps7_rps15_ndhH_ndhA_ndhI_ndhG_ndhE_psaC_ndhD	1
accD_psaI_ycf4_cemA_petA_psbJ_psbL_psbF_psbE_petL_petG_psaJ_rpl33_rps18_rpl20_clpP_psbB_psbT_psbN_psbH_petB_petD_rpoA_rps11_rpl36_rps8_rpl14_rpl16_rps3_rps19_rpl2_rpl23_ndhB_rps7_rps15_ndhH_ndhA_ndhI_ndhG_ndhE_psaC_ndhD_rpl32	1
accD_psaI_ycf4_cemA_petA_psbJ_psbL_psbF_psbE_petL_petG_psaJ_rpl33_rps18_rpl20_clpP_psbB_psbT_psbN_psbH_petB_petD_rpoA_rps11_rpl36_rps8_rpl14_rpl16_rps3_rps19_rpl2_rpl23_ndhB_rps7_rps15_ndhH_ndhA_ndhI_ndhG_ndhE_psaC_ndhD_rpl32_ccsA	1
accD_psaI_ycf4_cemA_petA_psbJ_psbL_psbF_psbE_petL_petG_psaJ_rpl33_rps18_rpl20_clpP_psbB_psbT_psbN_psbH_petB_petD_rpoA_rps11_rpl36_rps8_rpl14_rpl16_rps3_rps19_rpl2_rpl23_ndhB_rps7_rps15_ndhH_ndhA_ndhI_ndhG_ndhE_psaC_ndhD_rpl32_ccsA_ndhD	1
accD_psaI_ycf4_cemA_petA_psbJ_psbL_psbF_psbE_petL_petG_psaJ_rpl33_rps18_rpl20_clpP_psbB_psbT_psbN_psbH_petB_petD_rpoA_rps11_rpl36_rps8_rpl14_rpl16_rps3_rps19_rpl2_rpl23_ndhB_rps7_rps15_ndhH_ndhA_ndhI_ndhG_ndhE_psaC_ndhD_rpl32_ccsA_ndhD_psaC	1
accD_psaI_ycf4_cemA_petA_psbJ_psbL_psbF_psbE_petL_petG_psaJ_rpl33_rps18_rpl20_clpP_psbB_psbT_psbN_psbH_petB_petD_rpoA_rps11_rpl36_rps8_rpl14_rpl16_rps3_rps19_rpl2_rpl23_ndhB_rps7_rps15_ndhH_ndhA_ndhI_ndhG_ndhE_psaC_ndhD_rpl32_ccsA_ndhD_psaC_ndhE	1
accD_psaI_ycf4_cemA_petA_psbJ_psbL_psbF_psbE_petL_petG_psaJ_rpl33_rps18_rpl20_clpP_psbB_psbT_psbN_psbH_petB_petD_rpoA_rps11_rpl36_rps8_rpl14_rpl16_rps3_rps19_rpl2_rpl23_ndhB_rps7_rps15_ndhH_ndhA_ndhI_ndhG_ndhE_psaC_ndhD_rpl32_ccsA_ndhD_psaC_ndhE_ndhG	1
accD_psaI_ycf4_cemA_petA_psbJ_psbL_psbF_psbE_petL_petG_psaJ_rpl33_rps18_rpl20_clpP_psbB_psbT_psbN_psbH_petB_petD_rpoA_rps11_rpl36_rps8_rpl14_rpl16_rps3_rps19_rpl2_rpl23_ndhB_rps7_rps15_ndhH_ndhA_ndhI_ndhG_ndhE_psaC_ndhD_rpl32_ccsA_ndhD_psaC_ndhE_ndhG_ndhI	1
accD_psaI_ycf4_cemA_petA_psbJ_psbL_psbF_psbE_petL_petG_psaJ_rpl33_rps18_rpl20_clpP_psbB_psbT_psbN_psbH_petB_petD_rpoA_rps11_rpl36_rps8_rpl14_rpl16_rps3_rps19_rpl2_rpl23_ndhB_rps7_rps15_ndhH_ndhA_ndhI_ndhG_ndhE_psaC_ndhD_rpl32_ccsA_ndhD_psaC_ndhE_ndhG_ndhI_ndhA	1
accD_psaI_ycf4_cemA_petA_psbJ_psbL_psbF_psbE_petL_petG_psaJ_rpl33_rps18_rpl20_clpP_psbB_psbT_psbN_psbH_petB_petD_rpoA_rps11_rpl36_rps8_rpl14_rpl16_rps3_rps19_rpl2_rpl23_ndhB_rps7_rps15_ndhH_ndhA_ndhI_ndhG_ndhE_psaC_ndhD_rpl32_ccsA_ndhD_psaC_ndhE_ndhG_ndhI_ndhA_ndhH	1
accD_psaI_ycf4_cemA_petA_psbJ_psbL_psbF_psbE_petL_petG_psaJ_rpl33_rps18_rpl20_clpP_psbB_psbT_psbN_psbH_petB_petD_rpoA_rps11_rpl36_rps8_rpl14_rpl16_rps3_rps19_rpl2_rpl23_ndhB_rps7_rps15_ndhH_ndhA_ndhI_ndhG_ndhE_psaC_ndhD_rpl32_ccsA_ndhD_psaC_ndhE_ndhG_ndhI_ndhA_ndhH_rps15	1
accD_psaI_ycf4_cemA_petA_psbJ_psbL_psbF_psbE_petL_petG_psaJ_rpl33_rps18_rpl20_clpP_psbB_psbT_psbN_psbH_petB_petD_rpoA_rps11_rpl36_rps8_rpl14_rpl16_rps3_rps19_rpl2_rpl23_ndhB_rps7_rps15_ndhH_ndhA_ndhI_ndhG_ndhE_psaC_ndhD_rpl32_ccsA_ndhD_psaC_ndhE_ndhG_ndhI_ndhA_ndhH_rps15_ycf1	1
accD_psaI_ycf4_cemA_petA_psbJ_psbL_psbF_psbE_petL_petG_psaJ_rpl33_rps18_rpl20_clpP_psbB_psbT_psbN_psbH_petB_petD_rpoA_rps11_rpl36_rps8_rpl14_rpl16_rps3_rps19_rpl2_rpl23_ndhB_rps7_rps15_ndhH_ndhA_ndhI_ndhG_ndhE_psaC_ndhD_rpl32_ccsA_ndhD_psaC_ndhE_ndhG_ndhI_ndhA_ndhH_rps15_ycf1_rps12	1
accD_psaI_ycf4_cemA_petA_psbJ_psbL_psbF_psbE_petL_petG_psaJ_rpl33_rps18_rpl20_clpP_psbB_psbT_psbN_psbH_petB_petD_rpoA_rps11_rpl36_rps8_rpl14_rpl16_rps3_rps19_rpl2_rpl23_ndhB_rps7_rps15_ndhH_ndhA_ndhI_ndhG_ndhE_psaC_ndhD_rpl32_ccsA_ndhD_psaC_ndhE_ndhG_ndhI_ndhA_ndhH_rps15_ycf1_rps12_rps12	1
accD_psaI_ycf4_cemA_petA_psbJ_psbL_psbF_psbE_petL_petG_psaJ_rpl33_rps18_rpl20_clpP_psbB_psbT_psbN_psbH_petB_petD_rpoA_rps11_rpl36_rps8_rpl14_rpl16_rps3_rps19_rpl2_rpl23_ndhB_rps7_rps15_ndhH_ndhA_ndhI_ndhG_ndhE_psaC_ndhD_rpl32_ccsA_ndhD_psaC_ndhE_ndhG_ndhI_ndhA_ndhH_rps15_ycf1_rps12_rps12_rps7	1
accD_psaI_ycf4_cemA_petA_psbJ_psbL_psbF_psbE_petL_petG_psaJ_rpl33_rps18_rpl20_clpP_psbB_psbT_psbN_psbH_petB_petD_rpoA_rps11_rpl36_rps8_rpl14_rpl16_rps3_rps19_rpl2_rpl23_ndhB_rps7_rps15_ndhH_ndhA_ndhI_ndhG_ndhE_psaC_ndhD_rpl32_ccsA_ndhD_psaC_ndhE_ndhG_ndhI_ndhA_ndhH_rps15_ycf1_rps12_rps12_rps7_ndhB	1
accD_psaI_ycf4_cemA_petA_psbJ_psbL_psbF_psbE_petL_petG_psaJ_rpl33_rps18_rpl20_clpP_psbB_psbT_psbN_psbH_petB_petD_rpoA_rps11_rpl36_rps8_rpl14_rpl16_rps3_rps19_rpl2_rpl23_ndhB_rps7_rps15_ndhH_ndhA_ndhI_ndhG_ndhE_psaC_ndhD_rpl32_ccsA_ndhD_psaC_ndhE_ndhG_ndhI_ndhA_ndhH_rps15_ycf1_rps12_rps12_rps7_ndhB_rpl23	1
accD_psaI_ycf4_cemA_petA_psbJ_psbL_psbF_psbE_petL_petG_psaJ_rpl33_rps18_rpl20_clpP_psbB_psbT_psbN_psbH_petB_petD_rpoA_rps11_rpl36_rps8_rpl14_rpl16_rps3_rps19_rpl2_rpl23_ndhB_rps7_rps15_ndhH_ndhA_ndhI_ndhG_ndhE_psaC_ndhD_rpl32_ccsA_ndhD_psaC_ndhE_ndhG_ndhI_ndhA_ndhH_rps15_ycf1_rps12_rps12_rps7_ndhB_rpl23_rpl2	1
accD_psaI_ycf4_cemA_petA_psbJ_psbL_psbF_psbE_petL_petG_psaJ_rpl33_rps18_rpl20_clpP_psbB_psbT_psbN_psbH_petB_petD_rpoA_rps11_rpl36_rps8_rpl14_rpl16_rps3_rps19_rpl2_rpl23_ndhB_rps7_ycf1	1
accD_psaI_ycf4_cemA_petA_psbJ_psbL_psbF_psbE_petL_petG_psaJ_rpl33_rps18_rpl20_clpP_psbB_psbT_psbN_psbH_petB_petD_rpoA_rps11_rpl36_rps8_rpl14_rpl16_rps3_rps19_rpl2_rpl23_ndhB_rps7_ycf1_rps15	1
accD_psaI_ycf4_cemA_petA_psbJ_psbL_psbF_psbE_petL_petG_psaJ_rpl33_rps18_rpl20_clpP_psbB_psbT_psbN_psbH_petB_petD_rpoA_rps11_rpl36_rps8_rpl14_rpl16_rps3_rps19_rpl2_rpl23_ndhB_rps7_ycf1_rps15_ndhH	1
accD_psaI_ycf4_cemA_petA_psbJ_psbL_psbF_psbE_petL_petG_psaJ_rpl33_rps18_rpl20_clpP_psbB_psbT_psbN_psbH_petB_petD_rpoA_rps11_rpl36_rps8_rpl14_rpl16_rps3_rps19_rpl2_rpl23_ndhB_rps7_ycf1_rps15_ndhH_ndhA	1
accD_psaI_ycf4_cemA_petA_psbJ_psbL_psbF_psbE_petL_petG_psaJ_rpl33_rps18_rpl20_clpP_psbB_psbT_psbN_psbH_petB_petD_rpoA_rps11_rpl36_rps8_rpl14_rpl16_rps3_rps19_rpl2_rpl23_ndhB_rps7_ycf1_rps15_ndhH_ndhA_ndhI	1
accD_psaI_ycf4_cemA_petA_psbJ_psbL_psbF_psbE_petL_petG_psaJ_rpl33_rps18_rpl20_clpP_psbB_psbT_psbN_psbH_petB_petD_rpoA_rps11_rpl36_rps8_rpl14_rpl16_rps3_rps19_rpl2_rpl23_ndhB_rps7_ycf1_rps15_ndhH_ndhA_ndhI_ndhG	1
accD_psaI_ycf4_cemA_petA_psbJ_psbL_psbF_psbE_petL_petG_psaJ_rpl33_rps18_rpl20_clpP_psbB_psbT_psbN_psbH_petB_petD_rpoA_rps11_rpl36_rps8_rpl14_rpl16_rps3_rps19_rpl2_rpl23_ndhB_rps7_ycf1_rps15_ndhH_ndhA_ndhI_ndhG_ndhE	1
accD_psaI_ycf4_cemA_petA_psbJ_psbL_psbF_psbE_petL_petG_psaJ_rpl33_rps18_rpl20_clpP_psbB_psbT_psbN_psbH_petB_petD_rpoA_rps11_rpl36_rps8_rpl14_rpl16_rps3_rps19_rpl2_rpl23_ndhB_rps7_ycf1_rps15_ndhH_ndhA_ndhI_ndhG_ndhE_psaC	1
accD_psaI_ycf4_cemA_petA_psbJ_psbL_psbF_psbE_petL_petG_psaJ_rpl33_rps18_rpl20_clpP_psbB_psbT_psbN_psbH_petB_petD_rpoA_rps11_rpl36_rps8_rpl14_rpl16_rps3_rps19_rpl2_rpl23_ndhB_rps7_ycf1_rps15_ndhH_ndhA_ndhI_ndhG_ndhE_psaC_ndhD	1
accD_psaI_ycf4_cemA_petA_psbJ_psbL_psbF_psbE_petL_petG_psaJ_rpl33_rps18_rpl20_clpP_psbB_psbT_psbN_psbH_petB_petD_rpoA_rps11_rpl36_rps8_rpl14_rpl16_rps3_rps19_rpl2_rpl23_ndhB_rps7_ycf1_rps15_ndhH_ndhA_ndhI_ndhG_ndhE_psaC_ndhD_ccsA	1
accD_psaI_ycf4_cemA_petA_psbJ_psbL_psbF_psbE_petL_petG_psaJ_rpl33_rps18_rpl20_clpP_psbB_psbT_psbN_psbH_petB_petD_rpoA_rps11_rpl36_rps8_rpl14_rpl16_rps3_rps19_rpl2_rpl23_ndhB_rps7_ycf1_rps15_ndhH_ndhA_ndhI_ndhG_ndhE_psaC_ndhD_ccsA_rpl32	1
accD_psaI_ycf4_cemA_petA_psbJ_psbL_psbF_psbE_petL_petG_psaJ_rpl33_rps18_rpl20_clpP_psbB_psbT_psbN_psbH_petB_petD_rpoA_rps11_rpl36_rps8_rpl14_rpl16_rps3_rps19_rpl2_rpl23_ndhB_rps7_ycf1_rps15_ndhH_ndhA_ndhI_ndhG_ndhE_psaC_ndhD_ccsA_rpl32_ycf1	1
accD_psaI_ycf4_cemA_petA_psbJ_psbL_psbF_psbE_petL_petG_psaJ_rpl33_rps18_rpl20_clpP_psbB_psbT_psbN_psbH_petB_petD_rpoA_rps11_rpl36_rps8_rpl14_rpl16_rps3_rps19_rpl2_rpl23_ndhB_rps7_ycf1_rps15_ndhH_ndhA_ndhI_ndhG_ndhE_psaC_ndhD_ccsA_rpl32_ycf1_rps7	1
accD_psaI_ycf4_cemA_petA_psbJ_psbL_psbF_psbE_petL_petG_psaJ_rpl33_rps18_rpl20_clpP_psbB_psbT_psbN_psbH_petB_petD_rpoA_rps11_rpl36_rps8_rpl14_rpl16_rps3_rps19_rpl2_rpl23_ndhB_rps7_ycf1_rps15_ndhH_ndhA_ndhI_ndhG_ndhE_psaC_ndhD_ccsA_rpl32_ycf1_rps7_ndhB	1
accD_psaI_ycf4_cemA_petA_psbJ_psbL_psbF_psbE_petL_petG_psaJ_rpl33_rps18_rpl20_clpP_psbB_psbT_psbN_psbH_petB_petD_rpoA_rps11_rpl36_rps8_rpl14_rpl16_rps3_rps19_rpl2_rpl23_ndhB_rps7_ycf1_rps15_ndhH_ndhA_ndhI_ndhG_ndhE_psaC_ndhD_ccsA_rpl32_ycf1_rps7_ndhB_rpl23	1
accD_psaI_ycf4_cemA_petA_psbJ_psbL_psbF_psbE_petL_petG_psaJ_rpl33_rps18_rpl20_clpP_psbB_psbT_psbN_psbH_petB_petD_rpoA_rps11_rpl36_rps8_rpl14_rpl16_rps3_rps19_rpl2_rpl23_ndhB_rps7_ycf1_rps15_ndhH_ndhA_ndhI_ndhG_ndhE_psaC_ndhD_ccsA_rpl32_ycf1_rps7_ndhB_rpl23_rpl2	1
accD_psaI_ycf4_cemA_petA_psbJ_psbL_psbF_psbE_petL_petG_psaJ_rpl33_rps18_rpl20_clpP_psbB_psbT_psbN_psbH_petB_petD_rpoA_rps11_rpl36_rps8_rpl14_rpl16_rps3_rps19_rpl2_rpl23_rps7	1
accD_psaI_ycf4_cemA_petA_psbJ_psbL_psbF_psbE_petL_petG_psaJ_rpl33_rps18_rpl20_clpP_psbB_psbT_psbN_psbH_petB_petD_rpoA_rps11_rpl36_rps8_rpl14_rpl16_rps3_rps19_rpl2_rpl23_rps7_rps12	1
accD_psaI_ycf4_cemA_petA_psbJ_psbL_psbF_psbE_petL_petG_psaJ_rpl33_rps18_rpl20_clpP_psbB_psbT_psbN_psbH_petB_petD_rpoA_rps11_rpl36_rps8_rpl14_rpl16_rps3_rps19_rpl2_rpl23_rps7_rps12_rps15	1
accD_psaI_ycf4_cemA_petA_psbJ_psbL_psbF_psbE_petL_petG_psaJ_rpl33_rps18_rpl20_clpP_psbB_psbT_psbN_psbH_petB_petD_rpoA_rps11_rpl36_rps8_rpl14_rpl16_rps3_rps19_rpl2_rpl23_rps7_rps12_rps15_ndhH	1
accD_psaI_ycf4_cemA_petA_psbJ_psbL_psbF_psbE_petL_petG_psaJ_rpl33_rps18_rpl20_clpP_psbB_psbT_psbN_psbH_petB_petD_rpoA_rps11_rpl36_rps8_rpl14_rpl16_rps3_rps19_rpl2_rpl23_rps7_rps12_rps15_ndhH_ndhA	1
accD_psaI_ycf4_cemA_petA_psbJ_psbL_psbF_psbE_petL_petG_psaJ_rpl33_rps18_rpl20_clpP_psbB_psbT_psbN_psbH_petB_petD_rpoA_rps11_rpl36_rps8_rpl14_rpl16_rps3_rps19_rpl2_rpl23_rps7_rps12_rps15_ndhH_ndhA_ndhI	1
accD_psaI_ycf4_cemA_petA_psbJ_psbL_psbF_psbE_petL_petG_psaJ_rpl33_rps18_rpl20_clpP_psbB_psbT_psbN_psbH_petB_petD_rpoA_rps11_rpl36_rps8_rpl14_rpl16_rps3_rps19_rpl2_rpl23_rps7_rps12_rps15_ndhH_ndhA_ndhI_ndhG	1
accD_psaI_ycf4_cemA_petA_psbJ_psbL_psbF_psbE_petL_petG_psaJ_rpl33_rps18_rpl20_clpP_psbB_psbT_psbN_psbH_petB_petD_rpoA_rps11_rpl36_rps8_rpl14_rpl16_rps3_rps19_rpl2_rpl23_rps7_rps12_rps15_ndhH_ndhA_ndhI_ndhG_ndhE	1
accD_psaI_ycf4_cemA_petA_psbJ_psbL_psbF_psbE_petL_petG_psaJ_rpl33_rps18_rpl20_clpP_psbB_psbT_psbN_psbH_petB_petD_rpoA_rps11_rpl36_rps8_rpl14_rpl16_rps3_rps19_rpl2_rpl23_rps7_rps12_rps15_ndhH_ndhA_ndhI_ndhG_ndhE_psaC	1
accD_psaI_ycf4_cemA_petA_psbJ_psbL_psbF_psbE_petL_petG_psaJ_rpl33_rps18_rpl20_clpP_psbB_psbT_psbN_psbH_petB_petD_rpoA_rps11_rpl36_rps8_rpl14_rpl16_rps3_rps19_rpl2_rpl23_rps7_rps12_rps15_ndhH_ndhA_ndhI_ndhG_ndhE_psaC_ndhD	1
accD_psaI_ycf4_cemA_petA_psbJ_psbL_psbF_psbE_petL_petG_psaJ_rpl33_rps18_rpl20_clpP_psbB_psbT_psbN_psbH_petB_petD_rpoA_rps11_rpl36_rps8_rpl14_rpl16_rps3_rps19_rpl2_rpl23_rps7_rps12_rps15_ndhH_ndhA_ndhI_ndhG_ndhE_psaC_ndhD_ccsA	1
accD_psaI_ycf4_cemA_petA_psbJ_psbL_psbF_psbE_petL_petG_psaJ_rpl33_rps18_rpl20_clpP_psbB_psbT_psbN_psbH_petB_petD_rpoA_rps11_rpl36_rps8_rpl14_rpl16_rps3_rps19_rpl2_rpl23_rps7_rps12_rps15_ndhH_ndhA_ndhI_ndhG_ndhE_psaC_ndhD_ccsA_rpl32	1
accD_psaI_ycf4_cemA_petA_psbJ_psbL_psbF_psbE_petL_petG_psaJ_rpl33_rps18_rpl20_clpP_psbB_psbT_psbN_psbH_petB_petD_rpoA_rps11_rpl36_rps8_rpl14_rps3	1
accD_psaI_ycf4_cemA_petA_psbJ_psbL_psbF_psbE_petL_petG_psaJ_rpl33_rps18_rpl20_clpP_psbB_psbT_psbN_psbH_petB_petD_rpoA_rps11_rpl36_rps8_rpl14_rps3_rpl22	1
accD_psaI_ycf4_cemA_petA_psbJ_psbL_psbF_psbE_petL_petG_psaJ_rpl33_rps18_rpl20_clpP_psbB_psbT_psbN_psbH_petB_petD_rpoA_rps11_rpl36_rps8_rpl14_rps3_rpl22_rps19	1
accD_psaI_ycf4_cemA_petA_psbJ_psbL_psbF_psbE_petL_petG_psaJ_rpl33_rps18_rpl20_clpP_psbB_psbT_psbN_psbH_petB_petD_rpoA_rps11_rpl36_rps8_rpl14_rps3_rpl22_rps19_rpl2	1
accD_psaI_ycf4_cemA_petA_psbJ_psbL_psbF_psbE_petL_petG_psaJ_rpl33_rps18_rpl20_clpP_psbB_psbT_psbN_psbH_petB_petD_rpoA_rps11_rpl36_rps8_rpl14_rps3_rpl22_rps19_rpl2_ndhB	1
accD_psaI_ycf4_cemA_petA_psbJ_psbL_psbF_psbE_petL_petG_psaJ_rpl33_rps18_rpl20_clpP_psbB_psbT_psbN_psbH_petB_petD_rpoA_rps11_rpl36_rps8_rpl14_rps3_rpl22_rps19_rpl2_ndhB_rps7	1
accD_psaI_ycf4_cemA_petA_psbJ_psbL_psbF_psbE_petL_petG_psaJ_rpl33_rps18_rpl20_clpP_psbB_psbT_psbN_psbH_petB_petD_rpoA_rps11_rpl36_rps8_rpl14_rps3_rpl22_rps19_rpl2_ndhB_rps7_rps12	1
accD_psaI_ycf4_cemA_petA_psbJ_psbL_psbF_psbE_petL_petG_psaJ_rpl33_rps18_rpl20_clpP_psbB_psbT_psbN_psbH_petB_petD_rpoA_rps11_rpl36_rps8_rpl14_rps3_rpl22_rps19_rpl2_ndhB_rps7_rps12_rpl32	1
accD_psaI_ycf4_cemA_petA_psbJ_psbL_psbF_psbE_petL_petG_psaJ_rpl33_rps18_rpl20_clpP_psbB_psbT_psbN_psbH_petB_petD_rpoA_rps11_rpl36_rps8_rpl14_rps3_rpl22_rps19_rpl2_ndhB_rps7_rps12_rpl32_ccsA	1
accD_psaI_ycf4_cemA_petA_psbJ_psbL_psbF_psbE_petL_petG_psaJ_rpl33_rps18_rpl20_clpP_psbB_psbT_psbN_psbH_petB_petD_rpoA_rps11_rpl36_rps8_rpl14_rps3_rpl22_rps19_rpl2_ndhB_rps7_rps12_rpl32_ccsA_psaC	1
accD_psaI_ycf4_cemA_petA_psbJ_psbL_psbF_psbE_petL_petG_psaJ_rpl33_rps18_rpl20_clpP_psbB_psbT_psbN_psbH_petB_petD_rpoA_rps11_rpl36_rps8_rpl14_rps3_rpl22_rps19_rpl2_ndhB_rps7_rps12_rpl32_ccsA_psaC_ndhE	1
accD_psaI_ycf4_cemA_petA_psbJ_psbL_psbF_psbE_petL_petG_psaJ_rpl33_rps18_rpl20_clpP_psbB_psbT_psbN_psbH_petB_petD_rpoA_rps11_rpl36_rps8_rpl14_rps3_rpl22_rps19_rpl2_ndhB_rps7_rps12_rpl32_ccsA_psaC_ndhE_ndhG	1
accD_psaI_ycf4_cemA_petA_psbJ_psbL_psbF_psbE_petL_petG_psaJ_rpl33_rps18_rpl20_clpP_psbB_psbT_psbN_psbH_petB_petD_rpoA_rps11_rpl36_rps8_rpl14_rps3_rpl22_rps19_rpl2_ndhB_rps7_rps12_rpl32_ccsA_psaC_ndhE_ndhG_ndhI	1
accD_psaI_ycf4_cemA_petA_psbJ_psbL_psbF_psbE_petL_petG_psaJ_rpl33_rps18_rpl20_clpP_psbB_psbT_psbN_psbH_petB_petD_rpoA_rps11_rpl36_rps8_rpl14_rps3_rpl22_rps19_rpl2_ndhB_rps7_rps12_rpl32_ccsA_psaC_ndhE_ndhG_ndhI_ndhA	1
accD_psaI_ycf4_cemA_petA_psbJ_psbL_psbF_psbE_petL_petG_psaJ_rpl33_rps18_rpl20_clpP_psbB_psbT_psbN_psbH_petB_petD_rpoA_rps11_rpl36_rps8_rpl14_rps3_rpl22_rps19_rpl2_ndhB_rps7_rps12_rpl32_ccsA_psaC_ndhE_ndhG_ndhI_ndhA_ndhH	1
accD_psaI_ycf4_cemA_petA_psbJ_psbL_psbF_psbE_petL_petG_psaJ_rpl33_rps18_rpl20_clpP_psbB_psbT_psbN_psbH_petB_petD_rpoA_rps11_rpl36_rps8_rpl14_rps3_rpl22_rps19_rpl2_ndhB_rps7_rps12_rpl32_ccsA_psaC_ndhE_ndhG_ndhI_ndhA_ndhH_rps15	1
accD_psaI_ycf4_cemA_petA_psbJ_psbL_psbF_psbE_petL_petG_psaJ_rpl33_rps18_rpl20_clpP_psbB_psbT_psbN_psbH_petB_petD_rpoA_rps11_rpl36_rps8_rpl14_rps3_rpl22_rps19_rpl2_ndhB_rps7_rps12_rpl32_ccsA_psaC_ndhE_ndhG_ndhI_ndhA_ndhH_rps15_ycf1	1
accD_psaI_ycf4_cemA_petA_psbJ_psbL_psbF_psbE_petL_petG_psaJ_rpl33_rps18_rpl20_clpP_psbB_psbT_psbN_psbH_petB_petD_rpoA_rps11_rpl36_rps8_rpl14_rps3_rpl22_rps19_rpl2_ndhB_rps7_rps12_rpl32_ccsA_psaC_ndhE_ndhG_ndhI_ndhA_ndhH_rps15_ycf1_rps7	1
accD_psaI_ycf4_cemA_petA_psbJ_psbL_psbF_psbE_petL_petG_psaJ_rpl33_rps18_rpl20_clpP_psbB_psbT_psbN_psbH_petB_petD_rpoA_rps11_rpl36_rps8_rpl14_rps3_rpl22_rps19_rpl2_ndhB_rps7_rps12_rpl32_ccsA_psaC_ndhE_ndhG_ndhI_ndhA_ndhH_rps15_ycf1_rps7_ndhB	1
accD_psaI_ycf4_cemA_petA_psbJ_psbL_psbF_psbE_petL_petG_psaJ_rpl33_rps18_rpl20_clpP_psbB_psbT_psbN_psbH_petB_petD_rpoA_rps11_rpl36_rps8_rpl14_rps3_rpl22_rps19_rpl2_ndhB_rps7_rps12_rpl32_ccsA_psaC_ndhE_ndhG_ndhI_ndhA_ndhH_rps15_ycf1_rps7_ndhB_rpl2	1
accD_psaI_ycf4_cemA_petA_psbJ_psbL_psbF_psbE_petL_petG_psaJ_rpl33_rps18_rpl20_clpP_psbB_psbT_psbN_psbH_petB_psbD	1
accD_psaI_ycf4_cemA_petA_psbJ_psbL_psbF_psbE_petL_petG_psaJ_rpl33_rps18_rpl20_clpP_psbB_psbT_psbN_psbH_petB_psbD_rpoA	1
accD_psaI_ycf4_cemA_petA_psbJ_psbL_psbF_psbE_petL_petG_psaJ_rpl33_rps18_rpl20_clpP_psbB_psbT_psbN_psbH_petB_psbD_rpoA_rps11	1
accD_psaI_ycf4_cemA_petA_psbJ_psbL_psbF_psbE_petL_petG_psaJ_rpl33_rps18_rpl20_clpP_psbB_psbT_psbN_psbH_petB_psbD_rpoA_rps11_rpl36	1
accD_psaI_ycf4_cemA_petA_psbJ_psbL_psbF_psbE_petL_petG_psaJ_rpl33_rps18_rpl20_clpP_psbB_psbT_psbN_psbH_petB_psbD_rpoA_rps11_rpl36_infA	1
accD_psaI_ycf4_cemA_petA_psbJ_psbL_psbF_psbE_petL_petG_psaJ_rpl33_rps18_rpl20_clpP_psbB_psbT_psbN_psbH_petB_psbD_rpoA_rps11_rpl36_infA_rps8	1
accD_psaI_ycf4_cemA_petA_psbJ_psbL_psbF_psbE_petL_petG_psaJ_rpl33_rps18_rpl20_clpP_psbB_psbT_psbN_psbH_petB_psbD_rpoA_rps11_rpl36_infA_rps8_rpl14	1
accD_psaI_ycf4_cemA_petA_psbJ_psbL_psbF_psbE_petL_petG_psaJ_rpl33_rps18_rpl20_clpP_psbB_psbT_psbN_psbH_petB_psbD_rpoA_rps11_rpl36_infA_rps8_rpl14_rpl16	1
accD_psaI_ycf4_cemA_petA_psbJ_psbL_psbF_psbE_petL_petG_psaJ_rpl33_rps18_rpl20_clpP_psbB_psbT_psbN_psbH_petB_psbD_rpoA_rps11_rpl36_infA_rps8_rpl14_rpl16_rps3	1
accD_psaI_ycf4_cemA_petA_psbJ_psbL_psbF_psbE_petL_petG_psaJ_rpl33_rps18_rpl20_clpP_psbB_psbT_psbN_psbH_petB_psbD_rpoA_rps11_rpl36_infA_rps8_rpl14_rpl16_rps3_rpl22	1
accD_psaI_ycf4_cemA_petA_psbJ_psbL_psbF_psbE_petL_petG_psaJ_rpl33_rps18_rpl20_clpP_psbB_psbT_psbN_psbH_petB_psbD_rpoA_rps11_rpl36_infA_rps8_rpl14_rpl16_rps3_rpl22_rps19	1
accD_psaI_ycf4_cemA_petA_psbJ_psbL_psbF_psbE_petL_petG_psaJ_rpl33_rps18_rpl20_clpP_psbB_psbT_psbN_psbH_petB_psbD_rpoA_rps11_rpl36_infA_rps8_rpl14_rpl16_rps3_rpl22_rps19_rpl2	1
accD_psaI_ycf4_cemA_petA_psbJ_psbL_psbF_psbE_petL_petG_psaJ_rpl33_rps18_rpl20_clpP_psbB_psbT_psbN_psbH_petB_psbD_rpoA_rps11_rpl36_infA_rps8_rpl14_rpl16_rps3_rpl22_rps19_rpl2_rpl23	1
accD_psaI_ycf4_cemA_petA_psbJ_psbL_psbF_psbE_petL_petG_psaJ_rpl33_rps18_rpl20_clpP_psbB_psbT_psbN_psbH_petB_psbD_rpoA_rps11_rpl36_infA_rps8_rpl14_rpl16_rps3_rpl22_rps19_rpl2_rpl23_ndhB	1
accD_psaI_ycf4_cemA_petA_psbJ_psbL_psbF_psbE_petL_petG_psaJ_rpl33_rps18_rpl20_clpP_psbB_psbT_psbN_psbH_petB_psbD_rpoA_rps11_rpl36_infA_rps8_rpl14_rpl16_rps3_rpl22_rps19_rpl2_rpl23_ndhB_rps7	1
accD_psaI_ycf4_cemA_petA_psbJ_psbL_psbF_psbE_petL_petG_psaJ_rpl33_rps18_rpl20_clpP_psbB_psbT_psbN_psbH_petB_psbD_rpoA_rps11_rpl36_infA_rps8_rpl14_rpl16_rps3_rpl22_rps19_rpl2_rpl23_ndhB_rps7_rpl32	1
accD_psaI_ycf4_cemA_petA_psbJ_psbL_psbF_psbE_petL_petG_psaJ_rpl33_rps18_rpl20_clpP_psbB_psbT_psbN_psbH_petB_psbD_rpoA_rps11_rpl36_infA_rps8_rpl14_rpl16_rps3_rpl22_rps19_rpl2_rpl23_ndhB_rps7_rpl32_ccsA	1
accD_psaI_ycf4_cemA_petA_psbJ_psbL_psbF_psbE_petL_petG_psaJ_rpl33_rps18_rpl20_clpP_psbB_psbT_psbN_psbH_petB_psbD_rpoA_rps11_rpl36_infA_rps8_rpl14_rpl16_rps3_rpl22_rps19_rpl2_rpl23_ndhB_rps7_rpl32_ccsA_psaC	1
accD_psaI_ycf4_cemA_petA_psbJ_psbL_psbF_psbE_petL_petG_psaJ_rpl33_rps18_rpl20_clpP_psbB_psbT_psbN_psbH_petB_psbD_rpoA_rps11_rpl36_infA_rps8_rpl14_rpl16_rps3_rpl22_rps19_rpl2_rpl23_ndhB_rps7_rpl32_ccsA_psaC_rps15	1
accD_psaI_ycf4_cemA_petA_psbJ_psbL_psbF_psbE_petL_petG_psaJ_rpl33_rps18_rpl20_clpP_psbB_psbT_psbN_psbH_petB_psbD_rpoA_rps11_rpl36_infA_rps8_rpl14_rpl16_rps3_rpl22_rps19_rpl2_rpl23_ndhB_rps7_rpl32_ccsA_psaC_rps15_ycf1	1
accD_psaI_ycf4_cemA_petA_psbJ_psbL_psbF_psbE_petL_petG_psaJ_rpl33_rps18_rpl20_clpP_psbB_psbT_psbN_psbH_petB_psbD_rpoA_rps11_rpl36_infA_rps8_rpl14_rpl16_rps3_rpl22_rps19_rpl2_rpl23_ndhB_rps7_rpl32_ccsA_psaC_rps15_ycf1_rps7	1
accD_psaI_ycf4_cemA_petA_psbJ_psbL_psbF_psbE_petL_petG_psaJ_rpl33_rps18_rpl20_clpP_psbB_psbT_psbN_psbH_petB_psbD_rpoA_rps11_rpl36_infA_rps8_rpl14_rpl16_rps3_rpl22_rps19_rpl2_rpl23_ndhB_rps7_rpl32_ccsA_psaC_rps15_ycf1_rps7_ndhB	1
accD_psaI_ycf4_cemA_petA_psbJ_psbL_psbF_psbE_petL_petG_psaJ_rpl33_rps18_rpl20_clpP_psbB_psbT_psbN_psbH_petB_psbD_rpoA_rps11_rpl36_infA_rps8_rpl14_rpl16_rps3_rpl22_rps19_rpl2_rpl23_ndhB_rps7_rpl32_ccsA_psaC_rps15_ycf1_rps7_ndhB_rpl23	1
accD_psaI_ycf4_cemA_petA_psbJ_psbL_psbF_psbE_petL_petG_psaJ_rpl33_rps18_rpl20_clpP_psbB_psbT_psbN_psbH_petB_psbD_rpoA_rps11_rpl36_infA_rps8_rpl14_rpl16_rps3_rpl22_rps19_rpl2_rpl23_ndhB_rps7_rpl32_ccsA_psaC_rps15_ycf1_rps7_ndhB_rpl23_rpl2	1
accD_psaI_ycf4_cemA_petA_psbJ_psbL_psbF_psbE_petL_petG_psaJ_rpl33_rps18_rpl20_clpP_psbB_psbT_psbN_psbH_petB_psbD_rpoA_rps11_rpl36_infA_rps8_rpl14_rpl16_rps3_rpl22_rps19_rpl2_rpl23_ndhB_rps7_rpl32_ccsA_psaC_rps15_ycf1_rps7_ndhB_rpl23_rpl2_rps19	1
accD_psaI_ycf4_cemA_petA_psbJ_psbL_psbF_psbE_petL_petG_psaJ_rpl33_rps18_rpl20_clpP_psbB_psbT_psbN_psbH_petB_rps11	1
accD_psaI_ycf4_cemA_petA_psbJ_psbL_psbF_psbE_petL_petG_psaJ_rpl33_rps18_rpl20_clpP_psbB_psbT_psbN_psbH_petB_rps11_rpl36	1
accD_psaI_ycf4_cemA_petA_psbJ_psbL_psbF_psbE_petL_petG_psaJ_rpl33_rps18_rpl20_clpP_psbB_psbT_psbN_psbH_petB_rps11_rpl36_rpl2	1
accD_psaI_ycf4_cemA_petA_psbJ_psbL_psbF_psbE_petL_petG_psaJ_rpl33_rps18_rpl20_clpP_psbB_psbT_psbN_psbH_petB_rps11_rpl36_rpl2_rps12	1
accD_psaI_ycf4_cemA_petA_psbJ_psbL_psbF_psbE_petL_petG_psaJ_rpl33_rps18_rpl20_clpP_psbB_psbT_psbN_psbH_petB_rps11_rpl36_rpl2_rps12_rps12	1
accD_psaI_ycf4_cemA_petA_psbJ_psbL_psbF_psbE_petL_petG_psaJ_rpl33_rps18_rpl20_clpP_psbB_psbT_psbN_psbH_petB_rps11_rpl36_rpl2_rps12_rps12_rpl2	1
accD_psaI_ycf4_cemA_petA_psbJ_psbL_psbF_psbE_petL_petG_psaJ_rpl33_rps18_rpl20_clpP_psbB_psbT_psbN_psbH_petD	1
accD_psaI_ycf4_cemA_petA_psbJ_psbL_psbF_psbE_petL_petG_psaJ_rpl33_rps18_rpl20_clpP_psbB_psbT_psbN_psbH_petD_rpoA	1
accD_psaI_ycf4_cemA_petA_psbJ_psbL_psbF_psbE_petL_petG_psaJ_rpl33_rps18_rpl20_clpP_psbB_psbT_psbN_psbH_petD_rpoA_rps11	1
accD_psaI_ycf4_cemA_petA_psbJ_psbL_psbF_psbE_petL_petG_psaJ_rpl33_rps18_rpl20_clpP_psbB_psbT_psbN_psbH_petD_rpoA_rps11_rpl36	1
accD_psaI_ycf4_cemA_petA_psbJ_psbL_psbF_psbE_petL_petG_psaJ_rpl33_rps18_rpl20_clpP_psbB_psbT_psbN_psbH_petD_rpoA_rps11_rpl36_infA	1
accD_psaI_ycf4_cemA_petA_psbJ_psbL_psbF_psbE_petL_petG_psaJ_rpl33_rps18_rpl20_clpP_psbB_psbT_psbN_psbH_petD_rpoA_rps11_rpl36_infA_rps8	1
accD_psaI_ycf4_cemA_petA_psbJ_psbL_psbF_psbE_petL_petG_psaJ_rpl33_rps18_rpl20_clpP_psbB_psbT_psbN_psbH_petD_rpoA_rps11_rpl36_infA_rps8_rpl14	1
accD_psaI_ycf4_cemA_petA_psbJ_psbL_psbF_psbE_petL_petG_psaJ_rpl33_rps18_rpl20_clpP_psbB_psbT_psbN_psbH_petD_rpoA_rps11_rpl36_infA_rps8_rpl14_rps3	1
accD_psaI_ycf4_cemA_petA_psbJ_psbL_psbF_psbE_petL_petG_psaJ_rpl33_rps18_rpl20_clpP_psbB_psbT_psbN_psbH_petD_rpoA_rps11_rpl36_infA_rps8_rpl14_rps3_rpl22	1
accD_psaI_ycf4_cemA_petA_psbJ_psbL_psbF_psbE_petL_petG_psaJ_rpl33_rps18_rpl20_clpP_psbB_psbT_psbN_psbH_petD_rpoA_rps11_rpl36_infA_rps8_rpl14_rps3_rpl22_rps19	1
accD_psaI_ycf4_cemA_petA_psbJ_psbL_psbF_psbE_petL_petG_psaJ_rpl33_rps18_rpl20_clpP_psbB_psbT_psbN_psbH_petD_rpoA_rps11_rpl36_infA_rps8_rpl14_rps3_rpl22_rps19_rpl2	1
accD_psaI_ycf4_cemA_petA_psbJ_psbL_psbF_psbE_petL_petG_psaJ_rpl33_rps18_rpl20_clpP_psbB_psbT_psbN_psbH_petD_rpoA_rps11_rpl36_infA_rps8_rpl14_rps3_rpl22_rps19_rpl2_rpl23	1
accD_psaI_ycf4_cemA_petA_psbJ_psbL_psbF_psbE_petL_petG_psaJ_rpl33_rps18_rpl20_clpP_psbB_psbT_psbN_psbH_petD_rpoA_rps11_rpl36_infA_rps8_rpl14_rps3_rpl22_rps19_rpl2_rpl23_ndhB	1
accD_psaI_ycf4_cemA_petA_psbJ_psbL_psbF_psbE_petL_petG_psaJ_rpl33_rps18_rpl20_clpP_psbB_psbT_psbN_psbH_petD_rpoA_rps11_rpl36_infA_rps8_rpl14_rps3_rpl22_rps19_rpl2_rpl23_ndhB_rps7	1
accD_psaI_ycf4_cemA_petA_psbJ_psbL_psbF_psbE_petL_petG_psaJ_rpl33_rps18_rpl20_clpP_psbB_psbT_psbN_psbH_petD_rpoA_rps11_rpl36_infA_rps8_rpl14_rps3_rpl22_rps19_rpl2_rpl23_ndhB_rps7_rps12	1
accD_psaI_ycf4_cemA_petA_psbJ_psbL_psbF_psbE_petL_petG_psaJ_rpl33_rps18_rpl20_clpP_psbB_psbT_psbN_psbH_petD_rpoA_rps11_rpl36_infA_rps8_rpl14_rps3_rpl22_rps19_rpl2_rpl23_ndhB_rps7_rps12_rps15	1
accD_psaI_ycf4_cemA_petA_psbJ_psbL_psbF_psbE_petL_petG_psaJ_rpl33_rps18_rpl20_clpP_psbB_psbT_psbN_psbH_petD_rpoA_rps11_rpl36_infA_rps8_rpl14_rps3_rpl22_rps19_rpl2_rpl23_ndhB_rps7_rps12_rps15_ndhH	1
accD_psaI_ycf4_cemA_petA_psbJ_psbL_psbF_psbE_petL_petG_psaJ_rpl33_rps18_rpl20_clpP_psbB_psbT_psbN_psbH_petD_rpoA_rps11_rpl36_infA_rps8_rpl14_rps3_rpl22_rps19_rpl2_rpl23_ndhB_rps7_rps12_rps15_ndhH_ndhA	1
accD_psaI_ycf4_cemA_petA_psbJ_psbL_psbF_psbE_petL_petG_psaJ_rpl33_rps18_rpl20_clpP_psbB_psbT_psbN_psbH_petD_rpoA_rps11_rpl36_infA_rps8_rpl14_rps3_rpl22_rps19_rpl2_rpl23_ndhB_rps7_rps12_rps15_ndhH_ndhA_ndhI	1
accD_psaI_ycf4_cemA_petA_psbJ_psbL_psbF_psbE_petL_petG_psaJ_rpl33_rps18_rpl20_clpP_psbB_psbT_psbN_psbH_petD_rpoA_rps11_rpl36_infA_rps8_rpl14_rps3_rpl22_rps19_rpl2_rpl23_ndhB_rps7_rps12_rps15_ndhH_ndhA_ndhI_ndhG	1
accD_psaI_ycf4_cemA_petA_psbJ_psbL_psbF_psbE_petL_petG_psaJ_rpl33_rps18_rpl20_clpP_psbB_psbT_psbN_psbH_petD_rpoA_rps11_rpl36_infA_rps8_rpl14_rps3_rpl22_rps19_rpl2_rpl23_ndhB_rps7_rps12_rps15_ndhH_ndhA_ndhI_ndhG_ndhE	1
accD_psaI_ycf4_cemA_petA_psbJ_psbL_psbF_psbE_petL_petG_psaJ_rpl33_rps18_rpl20_clpP_psbB_psbT_psbN_psbH_petD_rpoA_rps11_rpl36_infA_rps8_rpl14_rps3_rpl22_rps19_rpl2_rpl23_ndhB_rps7_rps12_rps15_ndhH_ndhA_ndhI_ndhG_ndhE_psaC	1
accD_psaI_ycf4_cemA_petA_psbJ_psbL_psbF_psbE_petL_petG_psaJ_rpl33_rps18_rpl20_clpP_psbB_psbT_psbN_psbH_petD_rpoA_rps11_rpl36_infA_rps8_rpl14_rps3_rpl22_rps19_rpl2_rpl23_ndhB_rps7_rps12_rps15_ndhH_ndhA_ndhI_ndhG_ndhE_psaC_ccsA	1
accD_psaI_ycf4_cemA_petA_psbJ_psbL_psbF_psbE_petL_petG_psaJ_rpl33_rps18_rpl20_clpP_psbB_psbT_psbN_psbH_petD_rpoA_rps11_rpl36_infA_rps8_rpl14_rps3_rpl22_rps19_rpl2_rpl23_ndhB_rps7_rps12_rps15_ndhH_ndhA_ndhI_ndhG_ndhE_psaC_ccsA_rpl32	1
accD_psaI_ycf4_cemA_petA_psbJ_psbL_psbF_psbE_petL_petG_psaJ_rpl33_rps18_rpl20_clpP_psbB_psbT_psbN_psbH_petD_rpoA_rps11_rpl36_infA_rps8_rpl14_rps3_rpl22_rps19_rpl2_rpl23_ndhB_rps7_rps12_rps15_ndhH_ndhA_ndhI_ndhG_ndhE_psaC_ccsA_rpl32_rps7	1
accD_psaI_ycf4_cemA_petA_psbJ_psbL_psbF_psbE_petL_petG_psaJ_rpl33_rps18_rpl20_clpP_psbB_psbT_psbN_psbH_petD_rpoA_rps11_rpl36_infA_rps8_rpl14_rps3_rpl22_rps19_rpl2_rpl23_ndhB_rps7_rps12_rps15_ndhH_ndhA_ndhI_ndhG_ndhE_psaC_ccsA_rpl32_rps7_ndhB	1
accD_psaI_ycf4_cemA_petA_psbJ_psbL_psbF_psbE_petL_petG_psaJ_rpl33_rps18_rpl20_clpP_psbB_psbT_psbN_psbH_petD_rpoA_rps11_rpl36_infA_rps8_rpl14_rps3_rpl22_rps19_rpl2_rpl23_ndhB_rps7_rps12_rps15_ndhH_ndhA_ndhI_ndhG_ndhE_psaC_ccsA_rpl32_rps7_ndhB_rpl23	1
accD_psaI_ycf4_cemA_petA_psbJ_psbL_psbF_psbE_petL_petG_psaJ_rpl33_rps18_rpl20_clpP_psbB_psbT_psbN_psbH_petD_rpoA_rps11_rpl36_infA_rps8_rpl14_rps3_rpl22_rps19_rpl2_rpl23_ndhB_rps7_rps12_rps15_ndhH_ndhA_ndhI_ndhG_ndhE_psaC_ccsA_rpl32_rps7_ndhB_rpl23_rpl2	1
accD_psaI_ycf4_cemA_petA_psbJ_psbL_psbF_psbE_petL_petG_psaJ_rpl33_rps18_rpl20_clpP_psbB_psbT_psbN_psbH_rpoA	2
accD_psaI_ycf4_cemA_petA_psbJ_psbL_psbF_psbE_petL_petG_psaJ_rpl33_rps18_rpl20_clpP_psbB_psbT_psbN_psbH_rpoA_rps11	2
accD_psaI_ycf4_cemA_petA_psbJ_psbL_psbF_psbE_petL_petG_psaJ_rpl33_rps18_rpl20_clpP_psbB_psbT_psbN_psbH_rpoA_rps11_rpl36	2
accD_psaI_ycf4_cemA_petA_psbJ_psbL_psbF_psbE_petL_petG_psaJ_rpl33_rps18_rpl20_clpP_psbB_psbT_psbN_psbH_rpoA_rps11_rpl36_infA	2
accD_psaI_ycf4_cemA_petA_psbJ_psbL_psbF_psbE_petL_petG_psaJ_rpl33_rps18_rpl20_clpP_psbB_psbT_psbN_psbH_rpoA_rps11_rpl36_infA_rps8	2
accD_psaI_ycf4_cemA_petA_psbJ_psbL_psbF_psbE_petL_petG_psaJ_rpl33_rps18_rpl20_clpP_psbB_psbT_psbN_psbH_rpoA_rps11_rpl36_infA_rps8_rpl14	2
accD_psaI_ycf4_cemA_petA_psbJ_psbL_psbF_psbE_petL_petG_psaJ_rpl33_rps18_rpl20_clpP_psbB_psbT_psbN_psbH_rpoA_rps11_rpl36_infA_rps8_rpl14_rpl16	1
accD_psaI_ycf4_cemA_petA_psbJ_psbL_psbF_psbE_petL_petG_psaJ_rpl33_rps18_rpl20_clpP_psbB_psbT_psbN_psbH_rpoA_rps11_rpl36_infA_rps8_rpl14_rpl16_rps3	1
accD_psaI_ycf4_cemA_petA_psbJ_psbL_psbF_psbE_petL_petG_psaJ_rpl33_rps18_rpl20_clpP_psbB_psbT_psbN_psbH_rpoA_rps11_rpl36_infA_rps8_rpl14_rpl16_rps3_rpl22	1
accD_psaI_ycf4_cemA_petA_psbJ_psbL_psbF_psbE_petL_petG_psaJ_rpl33_rps18_rpl20_clpP_psbB_psbT_psbN_psbH_rpoA_rps11_rpl36_infA_rps8_rpl14_rpl16_rps3_rpl22_rpl23	1
accD_psaI_ycf4_cemA_petA_psbJ_psbL_psbF_psbE_petL_petG_psaJ_rpl33_rps18_rpl20_clpP_psbB_psbT_psbN_psbH_rpoA_rps11_rpl36_infA_rps8_rpl14_rpl16_rps3_rpl22_rpl23_ndhB	1
accD_psaI_ycf4_cemA_petA_psbJ_psbL_psbF_psbE_petL_petG_psaJ_rpl33_rps18_rpl20_clpP_psbB_psbT_psbN_psbH_rpoA_rps11_rpl36_infA_rps8_rpl14_rpl16_rps3_rpl22_rpl23_ndhB_rps7	1
accD_psaI_ycf4_cemA_petA_psbJ_psbL_psbF_psbE_petL_petG_psaJ_rpl33_rps18_rpl20_clpP_psbB_psbT_psbN_psbH_rpoA_rps11_rpl36_infA_rps8_rpl14_rpl16_rps3_rpl22_rpl23_ndhB_rps7_rps15	1
accD_psaI_ycf4_cemA_petA_psbJ_psbL_psbF_psbE_petL_petG_psaJ_rpl33_rps18_rpl20_clpP_psbB_psbT_psbN_psbH_rpoA_rps11_rpl36_infA_rps8_rpl14_rpl16_rps3_rpl22_rpl23_ndhB_rps7_rps15_ndhH	1
accD_psaI_ycf4_cemA_petA_psbJ_psbL_psbF_psbE_petL_petG_psaJ_rpl33_rps18_rpl20_clpP_psbB_psbT_psbN_psbH_rpoA_rps11_rpl36_infA_rps8_rpl14_rpl16_rps3_rpl22_rpl23_ndhB_rps7_rps15_ndhH_rpl32	1
accD_psaI_ycf4_cemA_petA_psbJ_psbL_psbF_psbE_petL_petG_psaJ_rpl33_rps18_rpl20_clpP_psbB_psbT_psbN_psbH_rpoA_rps11_rpl36_infA_rps8_rpl14_rpl16_rps3_rpl22_rpl23_ndhB_rps7_rps15_ndhH_rpl32_ccsA	1
accD_psaI_ycf4_cemA_petA_psbJ_psbL_psbF_psbE_petL_petG_psaJ_rpl33_rps18_rpl20_clpP_psbB_psbT_psbN_psbH_rpoA_rps11_rpl36_infA_rps8_rpl14_rpl16_rps3_rpl22_rpl23_ndhB_rps7_rps15_ndhH_rpl32_ccsA_ndhD	1
accD_psaI_ycf4_cemA_petA_psbJ_psbL_psbF_psbE_petL_petG_psaJ_rpl33_rps18_rpl20_clpP_psbB_psbT_psbN_psbH_rpoA_rps11_rpl36_infA_rps8_rpl14_rpl16_rps3_rpl22_rpl23_ndhB_rps7_rps15_ndhH_rpl32_ccsA_ndhD_psaC	1
accD_psaI_ycf4_cemA_petA_psbJ_psbL_psbF_psbE_petL_petG_psaJ_rpl33_rps18_rpl20_clpP_psbB_psbT_psbN_psbH_rpoA_rps11_rpl36_infA_rps8_rpl14_rpl16_rps3_rpl22_rpl23_ndhB_rps7_rps15_ndhH_rpl32_ccsA_ndhD_psaC_ndhE	1
accD_psaI_ycf4_cemA_petA_psbJ_psbL_psbF_psbE_petL_petG_psaJ_rpl33_rps18_rpl20_clpP_psbB_psbT_psbN_psbH_rpoA_rps11_rpl36_infA_rps8_rpl14_rpl16_rps3_rpl22_rpl23_ndhB_rps7_rps15_ndhH_rpl32_ccsA_ndhD_psaC_ndhE_ndhG	1
accD_psaI_ycf4_cemA_petA_psbJ_psbL_psbF_psbE_petL_petG_psaJ_rpl33_rps18_rpl20_clpP_psbB_psbT_psbN_psbH_rpoA_rps11_rpl36_infA_rps8_rpl14_rpl16_rps3_rpl22_rpl23_ndhB_rps7_rps15_ndhH_rpl32_ccsA_ndhD_psaC_ndhE_ndhG_ndhI	1
accD_psaI_ycf4_cemA_petA_psbJ_psbL_psbF_psbE_petL_petG_psaJ_rpl33_rps18_rpl20_clpP_psbB_psbT_psbN_psbH_rpoA_rps11_rpl36_infA_rps8_rpl14_rpl16_rps3_rpl22_rpl23_ndhB_rps7_rps15_ndhH_rpl32_ccsA_ndhD_psaC_ndhE_ndhG_ndhI_ndhA	1
accD_psaI_ycf4_cemA_petA_psbJ_psbL_psbF_psbE_petL_petG_psaJ_rpl33_rps18_rpl20_clpP_psbB_psbT_psbN_psbH_rpoA_rps11_rpl36_infA_rps8_rpl14_rpl16_rps3_rpl22_rpl23_ndhB_rps7_rps15_ndhH_rpl32_ccsA_ndhD_psaC_ndhE_ndhG_ndhI_ndhA_ndhH	1
accD_psaI_ycf4_cemA_petA_psbJ_psbL_psbF_psbE_petL_petG_psaJ_rpl33_rps18_rpl20_clpP_psbB_psbT_psbN_psbH_rpoA_rps11_rpl36_infA_rps8_rpl14_rpl16_rps3_rpl22_rpl23_ndhB_rps7_rps15_ndhH_rpl32_ccsA_ndhD_psaC_ndhE_ndhG_ndhI_ndhA_ndhH_rps15	1
accD_psaI_ycf4_cemA_petA_psbJ_psbL_psbF_psbE_petL_petG_psaJ_rpl33_rps18_rpl20_clpP_psbB_psbT_psbN_psbH_rpoA_rps11_rpl36_infA_rps8_rpl14_rpl16_rps3_rpl22_rpl23_ndhB_rps7_rps15_ndhH_rpl32_ccsA_ndhD_psaC_ndhE_ndhG_ndhI_ndhA_ndhH_rps15_rps7	1
accD_psaI_ycf4_cemA_petA_psbJ_psbL_psbF_psbE_petL_petG_psaJ_rpl33_rps18_rpl20_clpP_psbB_psbT_psbN_psbH_rpoA_rps11_rpl36_infA_rps8_rpl14_rpl16_rps3_rpl22_rpl23_ndhB_rps7_rps15_ndhH_rpl32_ccsA_ndhD_psaC_ndhE_ndhG_ndhI_ndhA_ndhH_rps15_rps7_ndhB	1
accD_psaI_ycf4_cemA_petA_psbJ_psbL_psbF_psbE_petL_petG_psaJ_rpl33_rps18_rpl20_clpP_psbB_psbT_psbN_psbH_rpoA_rps11_rpl36_infA_rps8_rpl14_rpl16_rps3_rpl22_rpl23_ndhB_rps7_rps15_ndhH_rpl32_ccsA_ndhD_psaC_ndhE_ndhG_ndhI_ndhA_ndhH_rps15_rps7_ndhB_rpl23	1
accD_psaI_ycf4_cemA_petA_psbJ_psbL_psbF_psbE_petL_petG_psaJ_rpl33_rps18_rpl20_clpP_psbB_psbT_psbN_psbH_rpoA_rps11_rpl36_infA_rps8_rpl14_rps3	1
accD_psaI_ycf4_cemA_petA_psbJ_psbL_psbF_psbE_petL_petG_psaJ_rpl33_rps18_rpl20_clpP_psbB_psbT_psbN_psbH_rpoA_rps11_rpl36_infA_rps8_rpl14_rps3_rpl22	1
accD_psaI_ycf4_cemA_petA_psbJ_psbL_psbF_psbE_petL_petG_psaJ_rpl33_rps18_rpl20_clpP_psbB_psbT_psbN_psbH_rpoA_rps11_rpl36_infA_rps8_rpl14_rps3_rpl22_rps19	1
accD_psaI_ycf4_cemA_petA_psbJ_psbL_psbF_psbE_petL_petG_psaJ_rpl33_rps18_rpl20_clpP_psbB_psbT_psbN_psbH_rpoA_rps11_rpl36_infA_rps8_rpl14_rps3_rpl22_rps19_rpl2	1
accD_psaI_ycf4_cemA_petA_psbJ_psbL_psbF_psbE_petL_petG_psaJ_rpl33_rps18_rpl20_clpP_psbB_psbT_psbN_psbH_rpoA_rps11_rpl36_infA_rps8_rpl14_rps3_rpl22_rps19_rpl2_rpl23	1
accD_psaI_ycf4_cemA_petA_psbJ_psbL_psbF_psbE_petL_petG_psaJ_rpl33_rps18_rpl20_clpP_psbB_psbT_psbN_psbH_rpoA_rps11_rpl36_infA_rps8_rpl14_rps3_rpl22_rps19_rpl2_rpl23_ndhB	1
accD_psaI_ycf4_cemA_petA_psbJ_psbL_psbF_psbE_petL_petG_psaJ_rpl33_rps18_rpl20_clpP_psbB_psbT_psbN_psbH_rpoA_rps11_rpl36_infA_rps8_rpl14_rps3_rpl22_rps19_rpl2_rpl23_ndhB_rps7	1
accD_psaI_ycf4_cemA_petA_psbJ_psbL_psbF_psbE_petL_petG_psaJ_rpl33_rps18_rpl20_clpP_psbB_psbT_psbN_psbH_rpoA_rps11_rpl36_infA_rps8_rpl14_rps3_rpl22_rps19_rpl2_rpl23_ndhB_rps7_rpl32	1
accD_psaI_ycf4_cemA_petA_psbJ_psbL_psbF_psbE_petL_petG_psaJ_rpl33_rps18_rpl20_clpP_psbB_psbT_psbN_psbH_rpoA_rps11_rpl36_infA_rps8_rpl14_rps3_rpl22_rps19_rpl2_rpl23_ndhB_rps7_rpl32_ccsA	1
accD_psaI_ycf4_cemA_petA_psbJ_psbL_psbF_psbE_petL_petG_psaJ_rpl33_rps18_rpl20_clpP_psbB_psbT_psbN_psbH_rpoA_rps11_rpl36_infA_rps8_rpl14_rps3_rpl22_rps19_rpl2_rpl23_ndhB_rps7_rpl32_ccsA_ndhD	1
accD_psaI_ycf4_cemA_petA_psbJ_psbL_psbF_psbE_petL_petG_psaJ_rpl33_rps18_rpl20_clpP_psbB_psbT_psbN_psbH_rpoA_rps11_rpl36_infA_rps8_rpl14_rps3_rpl22_rps19_rpl2_rpl23_ndhB_rps7_rpl32_ccsA_ndhD_psaC	1
accD_psaI_ycf4_cemA_petA_psbJ_psbL_psbF_psbE_petL_petG_psaJ_rpl33_rps18_rpl20_clpP_psbB_psbT_psbN_psbH_rpoA_rps11_rpl36_infA_rps8_rpl14_rps3_rpl22_rps19_rpl2_rpl23_ndhB_rps7_rpl32_ccsA_ndhD_psaC_ndhE	1
accD_psaI_ycf4_cemA_petA_psbJ_psbL_psbF_psbE_petL_petG_psaJ_rpl33_rps18_rpl20_clpP_psbB_psbT_psbN_psbH_rpoA_rps11_rpl36_infA_rps8_rpl14_rps3_rpl22_rps19_rpl2_rpl23_ndhB_rps7_rpl32_ccsA_ndhD_psaC_ndhE_ndhG	1
accD_psaI_ycf4_cemA_petA_psbJ_psbL_psbF_psbE_petL_petG_psaJ_rpl33_rps18_rpl20_clpP_psbB_psbT_psbN_psbH_rpoA_rps11_rpl36_infA_rps8_rpl14_rps3_rpl22_rps19_rpl2_rpl23_ndhB_rps7_rpl32_ccsA_ndhD_psaC_ndhE_ndhG_ndhI	1
accD_psaI_ycf4_cemA_petA_psbJ_psbL_psbF_psbE_petL_petG_psaJ_rpl33_rps18_rpl20_clpP_psbB_psbT_psbN_psbH_rpoA_rps11_rpl36_infA_rps8_rpl14_rps3_rpl22_rps19_rpl2_rpl23_ndhB_rps7_rpl32_ccsA_ndhD_psaC_ndhE_ndhG_ndhI_ndhA	1
accD_psaI_ycf4_cemA_petA_psbJ_psbL_psbF_psbE_petL_petG_psaJ_rpl33_rps18_rpl20_clpP_psbB_psbT_psbN_psbH_rpoA_rps11_rpl36_infA_rps8_rpl14_rps3_rpl22_rps19_rpl2_rpl23_ndhB_rps7_rpl32_ccsA_ndhD_psaC_ndhE_ndhG_ndhI_ndhA_ndhH	1
accD_psaI_ycf4_cemA_petA_psbJ_psbL_psbF_psbE_petL_petG_psaJ_rpl33_rps18_rpl20_clpP_psbB_psbT_psbN_psbH_rpoA_rps11_rpl36_infA_rps8_rpl14_rps3_rpl22_rps19_rpl2_rpl23_ndhB_rps7_rpl32_ccsA_ndhD_psaC_ndhE_ndhG_ndhI_ndhA_ndhH_rps15	1
accD_psaI_ycf4_cemA_petA_psbJ_psbL_psbF_psbE_petL_petG_psaJ_rpl33_rps18_rpl20_clpP_psbB_psbT_psbN_psbH_rpoA_rps11_rpl36_infA_rps8_rpl14_rps3_rpl22_rps19_rpl2_rpl23_ndhB_rps7_rpl32_ccsA_ndhD_psaC_ndhE_ndhG_ndhI_ndhA_ndhH_rps15_ycf1	1
accD_psaI_ycf4_cemA_petA_psbJ_psbL_psbF_psbE_petL_petG_psaJ_rpl33_rps18_rpl20_clpP_psbB_psbT_psbN_psbH_rpoA_rps11_rpl36_infA_rps8_rpl14_rps3_rpl22_rps19_rpl2_rpl23_ndhB_rps7_rpl32_ccsA_ndhD_psaC_ndhE_ndhG_ndhI_ndhA_ndhH_rps15_ycf1_rps7	1
accD_psaI_ycf4_cemA_petA_psbJ_psbL_psbF_psbE_petL_petG_psaJ_rpl33_rps18_rpl20_clpP_psbB_psbT_psbN_psbH_rpoA_rps11_rpl36_infA_rps8_rpl14_rps3_rpl22_rps19_rpl2_rpl23_ndhB_rps7_rpl32_ccsA_ndhD_psaC_ndhE_ndhG_ndhI_ndhA_ndhH_rps15_ycf1_rps7_ndhB	1
accD_psaI_ycf4_cemA_petA_psbJ_psbL_psbF_psbE_petL_petG_psaJ_rpl33_rps18_rpl20_clpP_psbI	1
accD_psaI_ycf4_cemA_petA_psbJ_psbL_psbF_psbE_petL_petG_psaJ_rpl33_rps18_rpl20_clpP_psbI_psbB	1
accD_psaI_ycf4_cemA_petA_psbJ_psbL_psbF_psbE_petL_petG_psaJ_rpl33_rps18_rpl20_clpP_psbI_psbB_psbT	1
accD_psaI_ycf4_cemA_petA_psbJ_psbL_psbF_psbE_petL_petG_psaJ_rpl33_rps18_rpl20_clpP_psbI_psbB_psbT_psbN	1
accD_psaI_ycf4_cemA_petA_psbJ_psbL_psbF_psbE_petL_petG_psaJ_rpl33_rps18_rpl20_clpP_psbI_psbB_psbT_psbN_psbH	1
accD_psaI_ycf4_cemA_petA_psbJ_psbL_psbF_psbE_petL_petG_psaJ_rpl33_rps18_rpl20_clpP_psbI_psbB_psbT_psbN_psbH_petB	1
accD_psaI_ycf4_cemA_petA_psbJ_psbL_psbF_psbE_petL_petG_psaJ_rpl33_rps18_rpl20_clpP_psbI_psbB_psbT_psbN_psbH_petB_petD	1
accD_psaI_ycf4_cemA_petA_psbJ_psbL_psbF_psbE_petL_petG_psaJ_rpl33_rps18_rpl20_clpP_psbI_psbB_psbT_psbN_psbH_petB_petD_rpoA	1
accD_psaI_ycf4_cemA_petA_psbJ_psbL_psbF_psbE_petL_petG_psaJ_rpl33_rps18_rpl20_clpP_psbI_psbB_psbT_psbN_psbH_petB_petD_rpoA_rps11	1
accD_psaI_ycf4_cemA_petA_psbJ_psbL_psbF_psbE_petL_petG_psaJ_rpl33_rps18_rpl20_clpP_psbI_psbB_psbT_psbN_psbH_petB_petD_rpoA_rps11_rpl36	1
accD_psaI_ycf4_cemA_petA_psbJ_psbL_psbF_psbE_petL_petG_psaJ_rpl33_rps18_rpl20_clpP_psbI_psbB_psbT_psbN_psbH_petB_petD_rpoA_rps11_rpl36_infA	1
accD_psaI_ycf4_cemA_petA_psbJ_psbL_psbF_psbE_petL_petG_psaJ_rpl33_rps18_rpl20_clpP_psbI_psbB_psbT_psbN_psbH_petB_petD_rpoA_rps11_rpl36_infA_rps8	1
accD_psaI_ycf4_cemA_petA_psbJ_psbL_psbF_psbE_petL_petG_psaJ_rpl33_rps18_rpl20_clpP_psbI_psbB_psbT_psbN_psbH_petB_petD_rpoA_rps11_rpl36_infA_rps8_rpl14	1
accD_psaI_ycf4_cemA_petA_psbJ_psbL_psbF_psbE_petL_petG_psaJ_rpl33_rps18_rpl20_clpP_psbI_psbB_psbT_psbN_psbH_petB_petD_rpoA_rps11_rpl36_infA_rps8_rpl14_rpl16	1
accD_psaI_ycf4_cemA_petA_psbJ_psbL_psbF_psbE_petL_petG_psaJ_rpl33_rps18_rpl20_clpP_psbI_psbB_psbT_psbN_psbH_petB_petD_rpoA_rps11_rpl36_infA_rps8_rpl14_rpl16_rps3	1
accD_psaI_ycf4_cemA_petA_psbJ_psbL_psbF_psbE_petL_petG_psaJ_rpl33_rps18_rpl20_clpP_psbI_psbB_psbT_psbN_psbH_petB_petD_rpoA_rps11_rpl36_infA_rps8_rpl14_rpl16_rps3_rpl22	1
accD_psaI_ycf4_cemA_petA_psbJ_psbL_psbF_psbE_petL_petG_psaJ_rpl33_rps18_rpl20_clpP_psbI_psbB_psbT_psbN_psbH_petB_petD_rpoA_rps11_rpl36_infA_rps8_rpl14_rpl16_rps3_rpl22_rps19	1
accD_psaI_ycf4_cemA_petA_psbJ_psbL_psbF_psbE_petL_petG_psaJ_rpl33_rps18_rpl20_clpP_psbI_psbB_psbT_psbN_psbH_petB_petD_rpoA_rps11_rpl36_infA_rps8_rpl14_rpl16_rps3_rpl22_rps19_rpl2	1
accD_psaI_ycf4_cemA_petA_psbJ_psbL_psbF_psbE_petL_petG_psaJ_rpl33_rps18_rpl20_clpP_psbI_psbB_psbT_psbN_psbH_petB_petD_rpoA_rps11_rpl36_infA_rps8_rpl14_rpl16_rps3_rpl22_rps19_rpl2_rpl23	1
accD_psaI_ycf4_cemA_petA_psbJ_psbL_psbF_psbE_petL_petG_psaJ_rpl33_rps18_rpl20_clpP_psbI_psbB_psbT_psbN_psbH_petB_petD_rpoA_rps11_rpl36_infA_rps8_rpl14_rpl16_rps3_rpl22_rps19_rpl2_rpl23_rps4	1
accD_psaI_ycf4_cemA_petA_psbJ_psbL_psbF_psbE_petL_petG_psaJ_rpl33_rps18_rpl20_clpP_psbI_psbB_psbT_psbN_psbH_petB_petD_rpoA_rps11_rpl36_infA_rps8_rpl14_rpl16_rps3_rpl22_rps19_rpl2_rpl23_rps4_ycf3	1
accD_psaI_ycf4_cemA_petA_psbJ_psbL_psbF_psbE_petL_petG_psaJ_rpl33_rps18_rpl20_clpP_psbI_psbB_psbT_psbN_psbH_petB_petD_rpoA_rps11_rpl36_infA_rps8_rpl14_rpl16_rps3_rpl22_rps19_rpl2_rpl23_rps4_ycf3_rps14	1
accD_psaI_ycf4_cemA_petA_psbJ_psbL_psbF_psbE_petL_petG_psaJ_rpl33_rps18_rpl20_clpP_psbT	2
accD_psaI_ycf4_cemA_petA_psbJ_psbL_psbF_psbE_petL_petG_psaJ_rpl33_rps18_rpl20_clpP_psbT_psbN	2
accD_psaI_ycf4_cemA_petA_psbJ_psbL_psbF_psbE_petL_petG_psaJ_rpl33_rps18_rpl20_clpP_psbT_psbN_psbH	2
accD_psaI_ycf4_cemA_petA_psbJ_psbL_psbF_psbE_petL_petG_psaJ_rpl33_rps18_rpl20_clpP_psbT_psbN_psbH_petB	1
accD_psaI_ycf4_cemA_petA_psbJ_psbL_psbF_psbE_petL_petG_psaJ_rpl33_rps18_rpl20_clpP_psbT_psbN_psbH_petB_petD	1
accD_psaI_ycf4_cemA_petA_psbJ_psbL_psbF_psbE_petL_petG_psaJ_rpl33_rps18_rpl20_clpP_psbT_psbN_psbH_petB_petD_rpoA	1
accD_psaI_ycf4_cemA_petA_psbJ_psbL_psbF_psbE_petL_petG_psaJ_rpl33_rps18_rpl20_clpP_psbT_psbN_psbH_petB_petD_rpoA_rps11	1
accD_psaI_ycf4_cemA_petA_psbJ_psbL_psbF_psbE_petL_petG_psaJ_rpl33_rps18_rpl20_clpP_psbT_psbN_psbH_petB_petD_rpoA_rps11_rpl36	1
accD_psaI_ycf4_cemA_petA_psbJ_psbL_psbF_psbE_petL_petG_psaJ_rpl33_rps18_rpl20_clpP_psbT_psbN_psbH_petB_petD_rpoA_rps11_rpl36_rps8	1
accD_psaI_ycf4_cemA_petA_psbJ_psbL_psbF_psbE_petL_petG_psaJ_rpl33_rps18_rpl20_clpP_psbT_psbN_psbH_petB_petD_rpoA_rps11_rpl36_rps8_rpl14	1
accD_psaI_ycf4_cemA_petA_psbJ_psbL_psbF_psbE_petL_petG_psaJ_rpl33_rps18_rpl20_clpP_psbT_psbN_psbH_petB_petD_rpoA_rps11_rpl36_rps8_rpl14_rpl16	1
accD_psaI_ycf4_cemA_petA_psbJ_psbL_psbF_psbE_petL_petG_psaJ_rpl33_rps18_rpl20_clpP_psbT_psbN_psbH_petB_petD_rpoA_rps11_rpl36_rps8_rpl14_rpl16_rps3	1
accD_psaI_ycf4_cemA_petA_psbJ_psbL_psbF_psbE_petL_petG_psaJ_rpl33_rps18_rpl20_clpP_psbT_psbN_psbH_petB_petD_rpoA_rps11_rpl36_rps8_rpl14_rpl16_rps3_rps19	1
accD_psaI_ycf4_cemA_petA_psbJ_psbL_psbF_psbE_petL_petG_psaJ_rpl33_rps18_rpl20_clpP_psbT_psbN_psbH_petB_petD_rpoA_rps11_rpl36_rps8_rpl14_rpl16_rps3_rps19_rpl2	1
accD_psaI_ycf4_cemA_petA_psbJ_psbL_psbF_psbE_petL_petG_psaJ_rpl33_rps18_rpl20_clpP_psbT_psbN_psbH_petB_petD_rpoA_rps11_rpl36_rps8_rpl14_rpl16_rps3_rps19_rpl2_rpl23	1
accD_psaI_ycf4_cemA_petA_psbJ_psbL_psbF_psbE_petL_petG_psaJ_rpl33_rps18_rpl20_clpP_psbT_psbN_psbH_petB_petD_rpoA_rps11_rpl36_rps8_rpl14_rpl16_rps3_rps19_rpl2_rpl23_ndhB	1
accD_psaI_ycf4_cemA_petA_psbJ_psbL_psbF_psbE_petL_petG_psaJ_rpl33_rps18_rpl20_clpP_psbT_psbN_psbH_petB_petD_rpoA_rps11_rpl36_rps8_rpl14_rpl16_rps3_rps19_rpl2_rpl23_ndhB_rps7	1
accD_psaI_ycf4_cemA_petA_psbJ_psbL_psbF_psbE_petL_petG_psaJ_rpl33_rps18_rpl20_clpP_psbT_psbN_psbH_petB_petD_rpoA_rps11_rpl36_rps8_rpl14_rpl16_rps3_rps19_rpl2_rpl23_ndhB_rps7_rps12	1
accD_psaI_ycf4_cemA_petA_psbJ_psbL_psbF_psbE_petL_petG_psaJ_rpl33_rps18_rpl20_clpP_psbT_psbN_psbH_petB_petD_rpoA_rps11_rpl36_rps8_rpl14_rpl16_rps3_rps19_rpl2_rpl23_ndhB_rps7_rps12_atpH	1
accD_psaI_ycf4_cemA_petA_psbJ_psbL_psbF_psbE_petL_petG_psaJ_rpl33_rps18_rpl20_clpP_psbT_psbN_psbH_petB_petD_rpoA_rps11_rpl36_rps8_rpl14_rpl16_rps3_rps19_rpl2_rpl23_ndhB_rps7_rps12_atpH_ycf1	1
accD_psaI_ycf4_cemA_petA_psbJ_psbL_psbF_psbE_petL_petG_psaJ_rpl33_rps18_rpl20_clpP_psbT_psbN_psbH_petB_petD_rpoA_rps11_rpl36_rps8_rpl14_rpl16_rps3_rps19_rpl2_rpl23_ndhB_rps7_rps12_atpH_ycf1_rps15	1
accD_psaI_ycf4_cemA_petA_psbJ_psbL_psbF_psbE_petL_petG_psaJ_rpl33_rps18_rpl20_clpP_psbT_psbN_psbH_petB_petD_rpoA_rps11_rpl36_rps8_rpl14_rpl16_rps3_rps19_rpl2_rpl23_ndhB_rps7_rps12_atpH_ycf1_rps15_ndhH	1
accD_psaI_ycf4_cemA_petA_psbJ_psbL_psbF_psbE_petL_petG_psaJ_rpl33_rps18_rpl20_clpP_psbT_psbN_psbH_petB_petD_rpoA_rps11_rpl36_rps8_rpl14_rpl16_rps3_rps19_rpl2_rpl23_ndhB_rps7_rps12_atpH_ycf1_rps15_ndhH_ndhA	1
accD_psaI_ycf4_cemA_petA_psbJ_psbL_psbF_psbE_petL_petG_psaJ_rpl33_rps18_rpl20_clpP_psbT_psbN_psbH_petB_petD_rpoA_rps11_rpl36_rps8_rpl14_rpl16_rps3_rps19_rpl2_rpl23_ndhB_rps7_rps12_atpH_ycf1_rps15_ndhH_ndhA_ndhI	1
accD_psaI_ycf4_cemA_petA_psbJ_psbL_psbF_psbE_petL_petG_psaJ_rpl33_rps18_rpl20_clpP_psbT_psbN_psbH_petB_petD_rpoA_rps11_rpl36_rps8_rpl14_rpl16_rps3_rps19_rpl2_rpl23_ndhB_rps7_rps12_atpH_ycf1_rps15_ndhH_ndhA_ndhI_ndhG	1
accD_psaI_ycf4_cemA_petA_psbJ_psbL_psbF_psbE_petL_petG_psaJ_rpl33_rps18_rpl20_clpP_psbT_psbN_psbH_petB_petD_rpoA_rps11_rpl36_rps8_rpl14_rpl16_rps3_rps19_rpl2_rpl23_ndhB_rps7_rps12_atpH_ycf1_rps15_ndhH_ndhA_ndhI_ndhG_ndhE	1
accD_psaI_ycf4_cemA_petA_psbJ_psbL_psbF_psbE_petL_petG_psaJ_rpl33_rps18_rpl20_clpP_psbT_psbN_psbH_petB_petD_rpoA_rps11_rpl36_rps8_rpl14_rpl16_rps3_rps19_rpl2_rpl23_ndhB_rps7_rps12_atpH_ycf1_rps15_ndhH_ndhA_ndhI_ndhG_ndhE_psaC	1
accD_psaI_ycf4_cemA_petA_psbJ_psbL_psbF_psbE_petL_petG_psaJ_rpl33_rps18_rpl20_clpP_psbT_psbN_psbH_petB_petD_rpoA_rps11_rpl36_rps8_rpl14_rpl16_rps3_rps19_rpl2_rpl23_ndhB_rps7_rps12_atpH_ycf1_rps15_ndhH_ndhA_ndhI_ndhG_ndhE_psaC_ccsA	1
accD_psaI_ycf4_cemA_petA_psbJ_psbL_psbF_psbE_petL_petG_psaJ_rpl33_rps18_rpl20_clpP_psbT_psbN_psbH_petB_petD_rpoA_rps11_rpl36_rps8_rpl14_rpl16_rps3_rps19_rpl2_rpl23_ndhB_rps7_rps12_atpH_ycf1_rps15_ndhH_ndhA_ndhI_ndhG_ndhE_psaC_ccsA_rpl32	1
accD_psaI_ycf4_cemA_petA_psbJ_psbL_psbF_psbE_petL_petG_psaJ_rpl33_rps18_rpl20_clpP_psbT_psbN_psbH_petB_petD_rpoA_rps11_rpl36_rps8_rpl14_rpl16_rps3_rps19_rpl2_rpl23_ndhB_rps7_rps12_atpH_ycf1_rps15_ndhH_ndhA_ndhI_ndhG_ndhE_psaC_ccsA_rpl32_rps7	1
accD_psaI_ycf4_cemA_petA_psbJ_psbL_psbF_psbE_petL_petG_psaJ_rpl33_rps18_rpl20_clpP_psbT_psbN_psbH_petB_petD_rpoA_rps11_rpl36_rps8_rpl14_rpl16_rps3_rps19_rpl2_rpl23_ndhB_rps7_rps12_atpH_ycf1_rps15_ndhH_ndhA_ndhI_ndhG_ndhE_psaC_ccsA_rpl32_rps7_ndhB	1
accD_psaI_ycf4_cemA_petA_psbJ_psbL_psbF_psbE_petL_petG_psaJ_rpl33_rps18_rpl20_clpP_psbT_psbN_psbH_petB_petD_rpoA_rps11_rpl36_rps8_rpl14_rpl16_rps3_rps19_rpl2_rpl23_ndhB_rps7_rps12_atpH_ycf1_rps15_ndhH_ndhA_ndhI_ndhG_ndhE_psaC_ccsA_rpl32_rps7_ndhB_rpl23	1
accD_psaI_ycf4_cemA_petA_psbJ_psbL_psbF_psbE_petL_petG_psaJ_rpl33_rps18_rpl20_clpP_psbT_psbN_psbH_petD	1
accD_psaI_ycf4_cemA_petA_psbJ_psbL_psbF_psbE_petL_petG_psaJ_rpl33_rps18_rpl20_clpP_psbT_psbN_psbH_petD_rpoA	1
accD_psaI_ycf4_cemA_petA_psbJ_psbL_psbF_psbE_petL_petG_psaJ_rpl33_rps18_rpl20_clpP_psbT_psbN_psbH_petD_rpoA_rps11	1
accD_psaI_ycf4_cemA_petA_psbJ_psbL_psbF_psbE_petL_petG_psaJ_rpl33_rps18_rpl20_clpP_psbT_psbN_psbH_petD_rpoA_rps11_rpl36	1
accD_psaI_ycf4_cemA_petA_psbJ_psbL_psbF_psbE_petL_petG_psaJ_rpl33_rps18_rpl20_clpP_psbT_psbN_psbH_petD_rpoA_rps11_rpl36_infA	1
accD_psaI_ycf4_cemA_petA_psbJ_psbL_psbF_psbE_petL_petG_psaJ_rpl33_rps18_rpl20_clpP_psbT_psbN_psbH_petD_rpoA_rps11_rpl36_infA_rps8	1
accD_psaI_ycf4_cemA_petA_psbJ_psbL_psbF_psbE_petL_petG_psaJ_rpl33_rps18_rpl20_clpP_psbT_psbN_psbH_petD_rpoA_rps11_rpl36_infA_rps8_rpl14	1
accD_psaI_ycf4_cemA_petA_psbJ_psbL_psbF_psbE_petL_petG_psaJ_rpl33_rps18_rpl20_clpP_psbT_psbN_psbH_petD_rpoA_rps11_rpl36_infA_rps8_rpl14_rpl16	1
accD_psaI_ycf4_cemA_petA_psbJ_psbL_psbF_psbE_petL_petG_psaJ_rpl33_rps18_rpl20_clpP_psbT_psbN_psbH_petD_rpoA_rps11_rpl36_infA_rps8_rpl14_rpl16_rps3	1
accD_psaI_ycf4_cemA_petA_psbJ_psbL_psbF_psbE_petL_petG_psaJ_rpl33_rps18_rpl20_clpP_psbT_psbN_psbH_petD_rpoA_rps11_rpl36_infA_rps8_rpl14_rpl16_rps3_rpl22	1
accD_psaI_ycf4_cemA_petA_psbJ_psbL_psbF_psbE_petL_petG_psaJ_rpl33_rps18_rpl20_clpP_psbT_psbN_psbH_petD_rpoA_rps11_rpl36_infA_rps8_rpl14_rpl16_rps3_rpl22_rps19	1
accD_psaI_ycf4_cemA_petA_psbJ_psbL_psbF_psbE_petL_petG_psaJ_rpl33_rps18_rpl20_clpP_psbT_psbN_psbH_petD_rpoA_rps11_rpl36_infA_rps8_rpl14_rpl16_rps3_rpl22_rps19_rpl23	1
accD_psaI_ycf4_cemA_petA_psbJ_psbL_psbF_psbE_petL_petG_psaJ_rpl33_rps18_rpl20_clpP_psbT_psbN_psbH_petD_rpoA_rps11_rpl36_infA_rps8_rpl14_rpl16_rps3_rpl22_rps19_rpl23_ndhB	1
accD_psaI_ycf4_cemA_petA_psbJ_psbL_psbF_psbE_petL_petG_psaJ_rpl33_rps18_rpl20_clpP_psbT_psbN_psbH_petD_rpoA_rps11_rpl36_infA_rps8_rpl14_rpl16_rps3_rpl22_rps19_rpl23_ndhB_rps7	1
accD_psaI_ycf4_cemA_petA_psbJ_psbL_psbF_psbE_petL_petG_psaJ_rpl33_rps18_rpl20_clpP_psbT_psbN_psbH_petD_rpoA_rps11_rpl36_infA_rps8_rpl14_rpl16_rps3_rpl22_rps19_rpl23_ndhB_rps7_rps12	1
accD_psaI_ycf4_cemA_petA_psbJ_psbL_psbF_psbE_petL_petG_psaJ_rpl33_rps18_rpl20_clpP_psbT_psbN_psbH_petD_rpoA_rps11_rpl36_infA_rps8_rpl14_rpl16_rps3_rpl22_rps19_rpl23_ndhB_rps7_rps12_ycf1	1
accD_psaI_ycf4_cemA_petA_psbJ_psbL_psbF_psbE_petL_petG_psaJ_rpl33_rps18_rpl20_clpP_psbT_psbN_psbH_petD_rpoA_rps11_rpl36_infA_rps8_rpl14_rpl16_rps3_rpl22_rps19_rpl23_ndhB_rps7_rps12_ycf1_rpl32	1
accD_psaI_ycf4_cemA_petA_psbJ_psbL_psbF_psbE_petL_petG_psaJ_rpl33_rps18_rpl20_clpP_psbT_psbN_psbH_petD_rpoA_rps11_rpl36_infA_rps8_rpl14_rpl16_rps3_rpl22_rps19_rpl23_ndhB_rps7_rps12_ycf1_rpl32_ccsA	1
accD_psaI_ycf4_cemA_petA_psbJ_psbL_psbF_psbE_petL_petG_psaJ_rpl33_rps18_rpl20_clpP_psbT_psbN_psbH_petD_rpoA_rps11_rpl36_infA_rps8_rpl14_rpl16_rps3_rpl22_rps19_rpl23_ndhB_rps7_rps12_ycf1_rpl32_ccsA_ndhD	1
accD_psaI_ycf4_cemA_petA_psbJ_psbL_psbF_psbE_petL_petG_psaJ_rpl33_rps18_rpl20_clpP_psbT_psbN_psbH_petD_rpoA_rps11_rpl36_infA_rps8_rpl14_rpl16_rps3_rpl22_rps19_rpl23_ndhB_rps7_rps12_ycf1_rpl32_ccsA_ndhD_psaC	1
accD_psaI_ycf4_cemA_petA_psbJ_psbL_psbF_psbE_petL_petG_psaJ_rpl33_rps18_rpl20_clpP_psbT_psbN_psbH_petD_rpoA_rps11_rpl36_infA_rps8_rpl14_rpl16_rps3_rpl22_rps19_rpl23_ndhB_rps7_rps12_ycf1_rpl32_ccsA_ndhD_psaC_ndhE	1
accD_psaI_ycf4_cemA_petA_psbJ_psbL_psbF_psbE_petL_petG_psaJ_rpl33_rps18_rpl20_clpP_psbT_psbN_psbH_petD_rpoA_rps11_rpl36_infA_rps8_rpl14_rpl16_rps3_rpl22_rps19_rpl23_ndhB_rps7_rps12_ycf1_rpl32_ccsA_ndhD_psaC_ndhE_ndhG	1
accD_psaI_ycf4_cemA_petA_psbJ_psbL_psbF_psbE_petL_petG_psaJ_rpl33_rps18_rpl20_clpP_psbT_psbN_psbH_petD_rpoA_rps11_rpl36_infA_rps8_rpl14_rpl16_rps3_rpl22_rps19_rpl23_ndhB_rps7_rps12_ycf1_rpl32_ccsA_ndhD_psaC_ndhE_ndhG_ndhI	1
accD_psaI_ycf4_cemA_petA_psbJ_psbL_psbF_psbE_petL_petG_psaJ_rpl33_rps18_rpl20_clpP_psbT_psbN_psbH_petD_rpoA_rps11_rpl36_infA_rps8_rpl14_rpl16_rps3_rpl22_rps19_rpl23_ndhB_rps7_rps12_ycf1_rpl32_ccsA_ndhD_psaC_ndhE_ndhG_ndhI_ndhA	1
accD_psaI_ycf4_cemA_petA_psbJ_psbL_psbF_psbE_petL_petG_psaJ_rpl33_rps18_rpl20_clpP_psbT_psbN_psbH_petD_rpoA_rps11_rpl36_infA_rps8_rpl14_rpl16_rps3_rpl22_rps19_rpl23_ndhB_rps7_rps12_ycf1_rpl32_ccsA_ndhD_psaC_ndhE_ndhG_ndhI_ndhA_ndhH	1
accD_psaI_ycf4_cemA_petA_psbJ_psbL_psbF_psbE_petL_petG_psaJ_rpl33_rps18_rpl20_clpP_psbT_psbN_psbH_petD_rpoA_rps11_rpl36_infA_rps8_rpl14_rpl16_rps3_rpl22_rps19_rpl23_ndhB_rps7_rps12_ycf1_rpl32_ccsA_ndhD_psaC_ndhE_ndhG_ndhI_ndhA_ndhH_rps15	1
accD_psaI_ycf4_cemA_petA_psbJ_psbL_psbF_psbE_petL_petG_psaJ_rpl33_rps18_rpl20_clpP_psbT_psbN_psbH_petD_rpoA_rps11_rpl36_infA_rps8_rpl14_rpl16_rps3_rpl22_rps19_rpl23_ndhB_rps7_rps12_ycf1_rpl32_ccsA_ndhD_psaC_ndhE_ndhG_ndhI_ndhA_ndhH_rps15_ycf1	1
accD_psaI_ycf4_cemA_petA_psbJ_psbL_psbF_psbE_petL_petG_psaJ_rpl33_rps18_rpl20_clpP_psbT_psbN_psbH_petD_rpoA_rps11_rpl36_infA_rps8_rpl14_rpl16_rps3_rpl22_rps19_rpl23_ndhB_rps7_rps12_ycf1_rpl32_ccsA_ndhD_psaC_ndhE_ndhG_ndhI_ndhA_ndhH_rps15_ycf1_rps7	1
accD_psaI_ycf4_cemA_petA_psbJ_psbL_psbF_psbE_petL_petG_psaJ_rpl33_rps18_rpl20_clpP_psbT_psbN_psbH_petD_rpoA_rps11_rpl36_infA_rps8_rpl14_rpl16_rps3_rpl22_rps19_rpl23_ndhB_rps7_rps12_ycf1_rpl32_ccsA_ndhD_psaC_ndhE_ndhG_ndhI_ndhA_ndhH_rps15_ycf1_rps7_ndhB	1
accD_psaI_ycf4_cemA_petA_psbJ_psbL_psbF_psbE_petL_petG_psaJ_rpl33_rps18_rpl20_clpP_psbT_psbN_psbH_petD_rpoA_rps11_rpl36_infA_rps8_rpl14_rpl16_rps3_rpl22_rps19_rpl23_ndhB_rps7_rps12_ycf1_rpl32_ccsA_ndhD_psaC_ndhE_ndhG_ndhI_ndhA_ndhH_rps15_ycf1_rps7_ndhB_rpl23	1
accD_psaI_ycf4_cemA_petA_psbJ_psbL_psbF_psbE_petL_petG_psaJ_rpl33_rps18_rpl20_clpP_psbT_psbN_psbH_petD_rpoA_rps11_rpl36_infA_rps8_rpl14_rpl16_rps3_rpl22_rps19_rpl23_ndhB_rps7_rps12_ycf1_rpl32_ccsA_ndhD_psaC_ndhE_ndhG_ndhI_ndhA_ndhH_rps15_ycf1_rps7_ndhB_rpl23_rps19	1
accD_psaI_ycf4_cemA_petA_psbJ_psbL_psbF_psbE_petL_petG_psaJ_rpl33_rps18_rpl20_psbB	6
accD_psaI_ycf4_cemA_petA_psbJ_psbL_psbF_psbE_petL_petG_psaJ_rpl33_rps18_rpl20_psbB_psbT	6
accD_psaI_ycf4_cemA_petA_psbJ_psbL_psbF_psbE_petL_petG_psaJ_rpl33_rps18_rpl20_psbB_psbT_psbN	6
accD_psaI_ycf4_cemA_petA_psbJ_psbL_psbF_psbE_petL_petG_psaJ_rpl33_rps18_rpl20_psbB_psbT_psbN_psbH	6
accD_psaI_ycf4_cemA_petA_psbJ_psbL_psbF_psbE_petL_petG_psaJ_rpl33_rps18_rpl20_psbB_psbT_psbN_psbH_petB	6
accD_psaI_ycf4_cemA_petA_psbJ_psbL_psbF_psbE_petL_petG_psaJ_rpl33_rps18_rpl20_psbB_psbT_psbN_psbH_petB_petD	6
accD_psaI_ycf4_cemA_petA_psbJ_psbL_psbF_psbE_petL_petG_psaJ_rpl33_rps18_rpl20_psbB_psbT_psbN_psbH_petB_petD_rpoA	6
accD_psaI_ycf4_cemA_petA_psbJ_psbL_psbF_psbE_petL_petG_psaJ_rpl33_rps18_rpl20_psbB_psbT_psbN_psbH_petB_petD_rpoA_rps11	6
accD_psaI_ycf4_cemA_petA_psbJ_psbL_psbF_psbE_petL_petG_psaJ_rpl33_rps18_rpl20_psbB_psbT_psbN_psbH_petB_petD_rpoA_rps11_rpl36	6
accD_psaI_ycf4_cemA_petA_psbJ_psbL_psbF_psbE_petL_petG_psaJ_rpl33_rps18_rpl20_psbB_psbT_psbN_psbH_petB_petD_rpoA_rps11_rpl36_rps8	6
accD_psaI_ycf4_cemA_petA_psbJ_psbL_psbF_psbE_petL_petG_psaJ_rpl33_rps18_rpl20_psbB_psbT_psbN_psbH_petB_petD_rpoA_rps11_rpl36_rps8_rpl14	6
accD_psaI_ycf4_cemA_petA_psbJ_psbL_psbF_psbE_petL_petG_psaJ_rpl33_rps18_rpl20_psbB_psbT_psbN_psbH_petB_petD_rpoA_rps11_rpl36_rps8_rpl14_rpl16	6
accD_psaI_ycf4_cemA_petA_psbJ_psbL_psbF_psbE_petL_petG_psaJ_rpl33_rps18_rpl20_psbB_psbT_psbN_psbH_petB_petD_rpoA_rps11_rpl36_rps8_rpl14_rpl16_rps3	6
accD_psaI_ycf4_cemA_petA_psbJ_psbL_psbF_psbE_petL_petG_psaJ_rpl33_rps18_rpl20_psbB_psbT_psbN_psbH_petB_petD_rpoA_rps11_rpl36_rps8_rpl14_rpl16_rps3_rpl22	5
accD_psaI_ycf4_cemA_petA_psbJ_psbL_psbF_psbE_petL_petG_psaJ_rpl33_rps18_rpl20_psbB_psbT_psbN_psbH_petB_petD_rpoA_rps11_rpl36_rps8_rpl14_rpl16_rps3_rpl22_rps19	5
accD_psaI_ycf4_cemA_petA_psbJ_psbL_psbF_psbE_petL_petG_psaJ_rpl33_rps18_rpl20_psbB_psbT_psbN_psbH_petB_petD_rpoA_rps11_rpl36_rps8_rpl14_rpl16_rps3_rpl22_rps19_rpl2	5
accD_psaI_ycf4_cemA_petA_psbJ_psbL_psbF_psbE_petL_petG_psaJ_rpl33_rps18_rpl20_psbB_psbT_psbN_psbH_petB_petD_rpoA_rps11_rpl36_rps8_rpl14_rpl16_rps3_rpl22_rps19_rpl2_rpl23	5
accD_psaI_ycf4_cemA_petA_psbJ_psbL_psbF_psbE_petL_petG_psaJ_rpl33_rps18_rpl20_psbB_psbT_psbN_psbH_petB_petD_rpoA_rps11_rpl36_rps8_rpl14_rpl16_rps3_rpl22_rps19_rpl2_rpl23_ndhB	5
accD_psaI_ycf4_cemA_petA_psbJ_psbL_psbF_psbE_petL_petG_psaJ_rpl33_rps18_rpl20_psbB_psbT_psbN_psbH_petB_petD_rpoA_rps11_rpl36_rps8_rpl14_rpl16_rps3_rpl22_rps19_rpl2_rpl23_ndhB_rps7	5
accD_psaI_ycf4_cemA_petA_psbJ_psbL_psbF_psbE_petL_petG_psaJ_rpl33_rps18_rpl20_psbB_psbT_psbN_psbH_petB_petD_rpoA_rps11_rpl36_rps8_rpl14_rpl16_rps3_rpl22_rps19_rpl2_rpl23_ndhB_rps7_rps12	5
accD_psaI_ycf4_cemA_petA_psbJ_psbL_psbF_psbE_petL_petG_psaJ_rpl33_rps18_rpl20_psbB_psbT_psbN_psbH_petB_petD_rpoA_rps11_rpl36_rps8_rpl14_rpl16_rps3_rpl22_rps19_rpl2_rpl23_ndhB_rps7_rps12_rpl32	2
accD_psaI_ycf4_cemA_petA_psbJ_psbL_psbF_psbE_petL_petG_psaJ_rpl33_rps18_rpl20_psbB_psbT_psbN_psbH_petB_petD_rpoA_rps11_rpl36_rps8_rpl14_rpl16_rps3_rpl22_rps19_rpl2_rpl23_ndhB_rps7_rps12_rpl32_ccsA	2
accD_psaI_ycf4_cemA_petA_psbJ_psbL_psbF_psbE_petL_petG_psaJ_rpl33_rps18_rpl20_psbB_psbT_psbN_psbH_petB_petD_rpoA_rps11_rpl36_rps8_rpl14_rpl16_rps3_rpl22_rps19_rpl2_rpl23_ndhB_rps7_rps12_rpl32_ccsA_ndhD	2
accD_psaI_ycf4_cemA_petA_psbJ_psbL_psbF_psbE_petL_petG_psaJ_rpl33_rps18_rpl20_psbB_psbT_psbN_psbH_petB_petD_rpoA_rps11_rpl36_rps8_rpl14_rpl16_rps3_rpl22_rps19_rpl2_rpl23_ndhB_rps7_rps12_rpl32_ccsA_ndhD_psaC	2
accD_psaI_ycf4_cemA_petA_psbJ_psbL_psbF_psbE_petL_petG_psaJ_rpl33_rps18_rpl20_psbB_psbT_psbN_psbH_petB_petD_rpoA_rps11_rpl36_rps8_rpl14_rpl16_rps3_rpl22_rps19_rpl2_rpl23_ndhB_rps7_rps12_rpl32_ccsA_ndhD_psaC_ndhE	2
accD_psaI_ycf4_cemA_petA_psbJ_psbL_psbF_psbE_petL_petG_psaJ_rpl33_rps18_rpl20_psbB_psbT_psbN_psbH_petB_petD_rpoA_rps11_rpl36_rps8_rpl14_rpl16_rps3_rpl22_rps19_rpl2_rpl23_ndhB_rps7_rps12_rpl32_ccsA_ndhD_psaC_ndhE_ndhG	2
accD_psaI_ycf4_cemA_petA_psbJ_psbL_psbF_psbE_petL_petG_psaJ_rpl33_rps18_rpl20_psbB_psbT_psbN_psbH_petB_petD_rpoA_rps11_rpl36_rps8_rpl14_rpl16_rps3_rpl22_rps19_rpl2_rpl23_ndhB_rps7_rps12_rpl32_ccsA_ndhD_psaC_ndhE_ndhG_ndhI	2
accD_psaI_ycf4_cemA_petA_psbJ_psbL_psbF_psbE_petL_petG_psaJ_rpl33_rps18_rpl20_psbB_psbT_psbN_psbH_petB_petD_rpoA_rps11_rpl36_rps8_rpl14_rpl16_rps3_rpl22_rps19_rpl2_rpl23_ndhB_rps7_rps12_rpl32_ccsA_ndhD_psaC_ndhE_ndhG_ndhI_ndhA	2
accD_psaI_ycf4_cemA_petA_psbJ_psbL_psbF_psbE_petL_petG_psaJ_rpl33_rps18_rpl20_psbB_psbT_psbN_psbH_petB_petD_rpoA_rps11_rpl36_rps8_rpl14_rpl16_rps3_rpl22_rps19_rpl2_rpl23_ndhB_rps7_rps12_rpl32_ccsA_ndhD_psaC_ndhE_ndhG_ndhI_ndhA_ndhH	2
accD_psaI_ycf4_cemA_petA_psbJ_psbL_psbF_psbE_petL_petG_psaJ_rpl33_rps18_rpl20_psbB_psbT_psbN_psbH_petB_petD_rpoA_rps11_rpl36_rps8_rpl14_rpl16_rps3_rpl22_rps19_rpl2_rpl23_ndhB_rps7_rps12_rpl32_ccsA_ndhD_psaC_ndhE_ndhG_ndhI_ndhA_ndhH_rps15	2
accD_psaI_ycf4_cemA_petA_psbJ_psbL_psbF_psbE_petL_petG_psaJ_rpl33_rps18_rpl20_psbB_psbT_psbN_psbH_petB_petD_rpoA_rps11_rpl36_rps8_rpl14_rpl16_rps3_rpl22_rps19_rpl2_rpl23_ndhB_rps7_rps12_rpl32_ccsA_ndhD_psaC_ndhE_ndhG_ndhI_ndhA_ndhH_rps15_ycf1	2
accD_psaI_ycf4_cemA_petA_psbJ_psbL_psbF_psbE_petL_petG_psaJ_rpl33_rps18_rpl20_psbB_psbT_psbN_psbH_petB_petD_rpoA_rps11_rpl36_rps8_rpl14_rpl16_rps3_rpl22_rps19_rpl2_rpl23_ndhB_rps7_rps12_rpl32_ccsA_ndhD_psaC_ndhE_ndhG_ndhI_ndhA_ndhH_rps15_ycf1_rps12	1
accD_psaI_ycf4_cemA_petA_psbJ_psbL_psbF_psbE_petL_petG_psaJ_rpl33_rps18_rpl20_psbB_psbT_psbN_psbH_petB_petD_rpoA_rps11_rpl36_rps8_rpl14_rpl16_rps3_rpl22_rps19_rpl2_rpl23_ndhB_rps7_rps12_rpl32_ccsA_ndhD_psaC_ndhE_ndhG_ndhI_ndhA_ndhH_rps15_ycf1_rps12_rps7	1
accD_psaI_ycf4_cemA_petA_psbJ_psbL_psbF_psbE_petL_petG_psaJ_rpl33_rps18_rpl20_psbB_psbT_psbN_psbH_petB_petD_rpoA_rps11_rpl36_rps8_rpl14_rpl16_rps3_rpl22_rps19_rpl2_rpl23_ndhB_rps7_rps12_rpl32_ccsA_ndhD_psaC_ndhE_ndhG_ndhI_ndhA_ndhH_rps15_ycf1_rps12_rps7_ndhB	1
accD_psaI_ycf4_cemA_petA_psbJ_psbL_psbF_psbE_petL_petG_psaJ_rpl33_rps18_rpl20_psbB_psbT_psbN_psbH_petB_petD_rpoA_rps11_rpl36_rps8_rpl14_rpl16_rps3_rpl22_rps19_rpl2_rpl23_ndhB_rps7_rps12_rpl32_ccsA_ndhD_psaC_ndhE_ndhG_ndhI_ndhA_ndhH_rps15_ycf1_rps12_rps7_ndhB_rpl23	1
accD_psaI_ycf4_cemA_petA_psbJ_psbL_psbF_psbE_petL_petG_psaJ_rpl33_rps18_rpl20_psbB_psbT_psbN_psbH_petB_petD_rpoA_rps11_rpl36_rps8_rpl14_rpl16_rps3_rpl22_rps19_rpl2_rpl23_ndhB_rps7_rps12_rpl32_ccsA_ndhD_psaC_ndhE_ndhG_ndhI_ndhA_ndhH_rps15_ycf1_rps12_rps7_ndhB_rpl23_rpl2	1
accD_psaI_ycf4_cemA_petA_psbJ_psbL_psbF_psbE_petL_petG_psaJ_rpl33_rps18_rpl20_psbB_psbT_psbN_psbH_petB_petD_rpoA_rps11_rpl36_rps8_rpl14_rpl16_rps3_rpl22_rps19_rpl2_rpl23_ndhB_rps7_rps12_rpl32_ccsA_ndhD_psaC_ndhE_ndhG_ndhI_ndhA_ndhH_rps15_ycf1_rps7	1
accD_psaI_ycf4_cemA_petA_psbJ_psbL_psbF_psbE_petL_petG_psaJ_rpl33_rps18_rpl20_psbB_psbT_psbN_psbH_petB_petD_rpoA_rps11_rpl36_rps8_rpl14_rpl16_rps3_rpl22_rps19_rpl2_rpl23_ndhB_rps7_rps12_rpl32_ccsA_ndhD_psaC_ndhE_ndhG_ndhI_ndhA_ndhH_rps15_ycf1_rps7_ndhB	1
accD_psaI_ycf4_cemA_petA_psbJ_psbL_psbF_psbE_petL_petG_psaJ_rpl33_rps18_rpl20_psbB_psbT_psbN_psbH_petB_petD_rpoA_rps11_rpl36_rps8_rpl14_rpl16_rps3_rpl22_rps19_rpl2_rpl23_ndhB_rps7_rps12_rpl32_ccsA_ndhD_psaC_ndhE_ndhG_ndhI_ndhA_ndhH_rps15_ycf1_rps7_ndhB_rpl23	1
accD_psaI_ycf4_cemA_petA_psbJ_psbL_psbF_psbE_petL_petG_psaJ_rpl33_rps18_rpl20_psbB_psbT_psbN_psbH_petB_petD_rpoA_rps11_rpl36_rps8_rpl14_rpl16_rps3_rpl22_rps19_rpl2_rpl23_ndhB_rps7_rps12_rpl32_ccsA_ndhD_psaC_ndhE_ndhG_ndhI_ndhA_ndhH_rps15_ycf1_rps7_ndhB_rpl23_rpl2	1
accD_psaI_ycf4_cemA_petA_psbJ_psbL_psbF_psbE_petL_petG_psaJ_rpl33_rps18_rpl20_psbB_psbT_psbN_psbH_petB_petD_rpoA_rps11_rpl36_rps8_rpl14_rpl16_rps3_rpl22_rps19_rpl2_rpl23_ndhB_rps7_rps12_rps15	1
accD_psaI_ycf4_cemA_petA_psbJ_psbL_psbF_psbE_petL_petG_psaJ_rpl33_rps18_rpl20_psbB_psbT_psbN_psbH_petB_petD_rpoA_rps11_rpl36_rps8_rpl14_rpl16_rps3_rpl22_rps19_rpl2_rpl23_ndhB_rps7_rps12_rps15_ndhH	1
accD_psaI_ycf4_cemA_petA_psbJ_psbL_psbF_psbE_petL_petG_psaJ_rpl33_rps18_rpl20_psbB_psbT_psbN_psbH_petB_petD_rpoA_rps11_rpl36_rps8_rpl14_rpl16_rps3_rpl22_rps19_rpl2_rpl23_ndhB_rps7_rps12_rps15_ndhH_ndhA	1
accD_psaI_ycf4_cemA_petA_psbJ_psbL_psbF_psbE_petL_petG_psaJ_rpl33_rps18_rpl20_psbB_psbT_psbN_psbH_petB_petD_rpoA_rps11_rpl36_rps8_rpl14_rpl16_rps3_rpl22_rps19_rpl2_rpl23_ndhB_rps7_rps12_rps15_ndhH_ndhA_ndhI	1
accD_psaI_ycf4_cemA_petA_psbJ_psbL_psbF_psbE_petL_petG_psaJ_rpl33_rps18_rpl20_psbB_psbT_psbN_psbH_petB_petD_rpoA_rps11_rpl36_rps8_rpl14_rpl16_rps3_rpl22_rps19_rpl2_rpl23_ndhB_rps7_rps12_rps15_ndhH_ndhA_ndhI_ndhG	1
accD_psaI_ycf4_cemA_petA_psbJ_psbL_psbF_psbE_petL_petG_psaJ_rpl33_rps18_rpl20_psbB_psbT_psbN_psbH_petB_petD_rpoA_rps11_rpl36_rps8_rpl14_rpl16_rps3_rpl22_rps19_rpl2_rpl23_ndhB_rps7_rps12_rps15_ndhH_ndhA_ndhI_ndhG_ndhE	1
accD_psaI_ycf4_cemA_petA_psbJ_psbL_psbF_psbE_petL_petG_psaJ_rpl33_rps18_rpl20_psbB_psbT_psbN_psbH_petB_petD_rpoA_rps11_rpl36_rps8_rpl14_rpl16_rps3_rpl22_rps19_rpl2_rpl23_ndhB_rps7_rps12_rps15_ndhH_ndhA_ndhI_ndhG_ndhE_psaC	1
accD_psaI_ycf4_cemA_petA_psbJ_psbL_psbF_psbE_petL_petG_psaJ_rpl33_rps18_rpl20_psbB_psbT_psbN_psbH_petB_petD_rpoA_rps11_rpl36_rps8_rpl14_rpl16_rps3_rpl22_rps19_rpl2_rpl23_ndhB_rps7_rps12_rps15_ndhH_ndhA_ndhI_ndhG_ndhE_psaC_ndhD	1
accD_psaI_ycf4_cemA_petA_psbJ_psbL_psbF_psbE_petL_petG_psaJ_rpl33_rps18_rpl20_psbB_psbT_psbN_psbH_petB_petD_rpoA_rps11_rpl36_rps8_rpl14_rpl16_rps3_rpl22_rps19_rpl2_rpl23_ndhB_rps7_rps12_rps15_ndhH_ndhA_ndhI_ndhG_ndhE_psaC_ndhD_ccsA	1
accD_psaI_ycf4_cemA_petA_psbJ_psbL_psbF_psbE_petL_petG_psaJ_rpl33_rps18_rpl20_psbB_psbT_psbN_psbH_petB_petD_rpoA_rps11_rpl36_rps8_rpl14_rpl16_rps3_rpl22_rps19_rpl2_rpl23_ndhB_rps7_rps12_rps15_ndhH_ndhA_ndhI_ndhG_ndhE_psaC_ndhD_ccsA_rpl32	1
accD_psaI_ycf4_cemA_petA_psbJ_psbL_psbF_psbE_petL_petG_psaJ_rpl33_rps18_rpl20_psbB_psbT_psbN_psbH_petB_petD_rpoA_rps11_rpl36_rps8_rpl14_rpl16_rps3_rpl22_rps19_rpl2_rpl23_ndhB_rps7_rps12_rps15_ndhH_ndhA_ndhI_ndhG_ndhE_psaC_ndhD_ccsA_rpl32_rps12	1
accD_psaI_ycf4_cemA_petA_psbJ_psbL_psbF_psbE_petL_petG_psaJ_rpl33_rps18_rpl20_psbB_psbT_psbN_psbH_petB_petD_rpoA_rps11_rpl36_rps8_rpl14_rpl16_rps3_rpl22_rps19_rpl2_rpl23_ndhB_rps7_rps12_rps15_ndhH_ndhA_ndhI_ndhG_ndhE_psaC_ndhD_ccsA_rpl32_rps12_rps7	1
accD_psaI_ycf4_cemA_petA_psbJ_psbL_psbF_psbE_petL_petG_psaJ_rpl33_rps18_rpl20_psbB_psbT_psbN_psbH_petB_petD_rpoA_rps11_rpl36_rps8_rpl14_rpl16_rps3_rpl22_rps19_rpl2_rpl23_ndhB_rps7_rps12_rps15_ndhH_ndhA_ndhI_ndhG_ndhE_psaC_ndhD_ccsA_rpl32_rps12_rps7_ndhB	1
accD_psaI_ycf4_cemA_petA_psbJ_psbL_psbF_psbE_petL_petG_psaJ_rpl33_rps18_rpl20_psbB_psbT_psbN_psbH_petB_petD_rpoA_rps11_rpl36_rps8_rpl14_rpl16_rps3_rpl22_rps19_rpl2_rpl23_ndhB_rps7_rps12_rps15_ndhH_ndhA_ndhI_ndhG_ndhE_psaC_ndhD_ccsA_rpl32_rps12_rps7_ndhB_rpl23	1
accD_psaI_ycf4_cemA_petA_psbJ_psbL_psbF_psbE_petL_petG_psaJ_rpl33_rps18_rpl20_psbB_psbT_psbN_psbH_petB_petD_rpoA_rps11_rpl36_rps8_rpl14_rpl16_rps3_rpl22_rps19_rpl2_rpl23_ndhB_rps7_rps12_rps15_ndhH_ndhA_ndhI_ndhG_ndhE_psaC_ndhD_ccsA_rpl32_rps12_rps7_ndhB_rpl23_rpl2	1
accD_psaI_ycf4_cemA_petA_psbJ_psbL_psbF_psbE_petL_petG_psaJ_rpl33_rps18_rpl20_psbB_psbT_psbN_psbH_petB_petD_rpoA_rps11_rpl36_rps8_rpl14_rpl16_rps3_rpl22_rps19_rpl2_rpl23_ndhB_rps7_rps12_ycf1	2
accD_psaI_ycf4_cemA_petA_psbJ_psbL_psbF_psbE_petL_petG_psaJ_rpl33_rps18_rpl20_psbB_psbT_psbN_psbH_petB_petD_rpoA_rps11_rpl36_rps8_rpl14_rpl16_rps3_rpl22_rps19_rpl2_rpl23_ndhB_rps7_rps12_ycf1_rpl32	2
accD_psaI_ycf4_cemA_petA_psbJ_psbL_psbF_psbE_petL_petG_psaJ_rpl33_rps18_rpl20_psbB_psbT_psbN_psbH_petB_petD_rpoA_rps11_rpl36_rps8_rpl14_rpl16_rps3_rpl22_rps19_rpl2_rpl23_ndhB_rps7_rps12_ycf1_rpl32_ccsA	2
accD_psaI_ycf4_cemA_petA_psbJ_psbL_psbF_psbE_petL_petG_psaJ_rpl33_rps18_rpl20_psbB_psbT_psbN_psbH_petB_petD_rpoA_rps11_rpl36_rps8_rpl14_rpl16_rps3_rpl22_rps19_rpl2_rpl23_ndhB_rps7_rps12_ycf1_rpl32_ccsA_ndhD	2
accD_psaI_ycf4_cemA_petA_psbJ_psbL_psbF_psbE_petL_petG_psaJ_rpl33_rps18_rpl20_psbB_psbT_psbN_psbH_petB_petD_rpoA_rps11_rpl36_rps8_rpl14_rpl16_rps3_rpl22_rps19_rpl2_rpl23_ndhB_rps7_rps12_ycf1_rpl32_ccsA_ndhD_psaC	2
accD_psaI_ycf4_cemA_petA_psbJ_psbL_psbF_psbE_petL_petG_psaJ_rpl33_rps18_rpl20_psbB_psbT_psbN_psbH_petB_petD_rpoA_rps11_rpl36_rps8_rpl14_rpl16_rps3_rpl22_rps19_rpl2_rpl23_ndhB_rps7_rps12_ycf1_rpl32_ccsA_ndhD_psaC_ndhE	2
accD_psaI_ycf4_cemA_petA_psbJ_psbL_psbF_psbE_petL_petG_psaJ_rpl33_rps18_rpl20_psbB_psbT_psbN_psbH_petB_petD_rpoA_rps11_rpl36_rps8_rpl14_rpl16_rps3_rpl22_rps19_rpl2_rpl23_ndhB_rps7_rps12_ycf1_rpl32_ccsA_ndhD_psaC_ndhE_ndhG	2
accD_psaI_ycf4_cemA_petA_psbJ_psbL_psbF_psbE_petL_petG_psaJ_rpl33_rps18_rpl20_psbB_psbT_psbN_psbH_petB_petD_rpoA_rps11_rpl36_rps8_rpl14_rpl16_rps3_rpl22_rps19_rpl2_rpl23_ndhB_rps7_rps12_ycf1_rpl32_ccsA_ndhD_psaC_ndhE_ndhG_ndhI	2
accD_psaI_ycf4_cemA_petA_psbJ_psbL_psbF_psbE_petL_petG_psaJ_rpl33_rps18_rpl20_psbB_psbT_psbN_psbH_petB_petD_rpoA_rps11_rpl36_rps8_rpl14_rpl16_rps3_rpl22_rps19_rpl2_rpl23_ndhB_rps7_rps12_ycf1_rpl32_ccsA_ndhD_psaC_ndhE_ndhG_ndhI_ndhA	2
accD_psaI_ycf4_cemA_petA_psbJ_psbL_psbF_psbE_petL_petG_psaJ_rpl33_rps18_rpl20_psbB_psbT_psbN_psbH_petB_petD_rpoA_rps11_rpl36_rps8_rpl14_rpl16_rps3_rpl22_rps19_rpl2_rpl23_ndhB_rps7_rps12_ycf1_rpl32_ccsA_ndhD_psaC_ndhE_ndhG_ndhI_ndhA_ndhH	2
accD_psaI_ycf4_cemA_petA_psbJ_psbL_psbF_psbE_petL_petG_psaJ_rpl33_rps18_rpl20_psbB_psbT_psbN_psbH_petB_petD_rpoA_rps11_rpl36_rps8_rpl14_rpl16_rps3_rpl22_rps19_rpl2_rpl23_ndhB_rps7_rps12_ycf1_rpl32_ccsA_ndhD_psaC_ndhE_ndhG_ndhI_ndhA_ndhH_rps15	2
accD_psaI_ycf4_cemA_petA_psbJ_psbL_psbF_psbE_petL_petG_psaJ_rpl33_rps18_rpl20_psbB_psbT_psbN_psbH_petB_petD_rpoA_rps11_rpl36_rps8_rpl14_rpl16_rps3_rpl22_rps19_rpl2_rpl23_ndhB_rps7_rps12_ycf1_rpl32_ccsA_ndhD_psaC_ndhE_ndhG_ndhI_ndhA_ndhH_rps15_ycf1	1
accD_psaI_ycf4_cemA_petA_psbJ_psbL_psbF_psbE_petL_petG_psaJ_rpl33_rps18_rpl20_psbB_psbT_psbN_psbH_petB_petD_rpoA_rps11_rpl36_rps8_rpl14_rpl16_rps3_rpl22_rps19_rpl2_rpl23_ndhB_rps7_rps12_ycf1_rpl32_ccsA_ndhD_psaC_ndhE_ndhG_ndhI_ndhA_ndhH_rps15_ycf1_rps12	1
accD_psaI_ycf4_cemA_petA_psbJ_psbL_psbF_psbE_petL_petG_psaJ_rpl33_rps18_rpl20_psbB_psbT_psbN_psbH_petB_petD_rpoA_rps11_rpl36_rps8_rpl14_rpl16_rps3_rpl22_rps19_rpl2_rpl23_ndhB_rps7_rps12_ycf1_rpl32_ccsA_ndhD_psaC_ndhE_ndhG_ndhI_ndhA_ndhH_rps15_ycf1_rps12_rps7	1
accD_psaI_ycf4_cemA_petA_psbJ_psbL_psbF_psbE_petL_petG_psaJ_rpl33_rps18_rpl20_psbB_psbT_psbN_psbH_petB_petD_rpoA_rps11_rpl36_rps8_rpl14_rpl16_rps3_rpl22_rps19_rpl2_rpl23_ndhB_rps7_rps12_ycf1_rpl32_ccsA_ndhD_psaC_ndhE_ndhG_ndhI_ndhA_ndhH_rps15_ycf1_rps12_rps7_ndhB	1
accD_psaI_ycf4_cemA_petA_psbJ_psbL_psbF_psbE_petL_petG_psaJ_rpl33_rps18_rpl20_psbB_psbT_psbN_psbH_petB_petD_rpoA_rps11_rpl36_rps8_rpl14_rpl16_rps3_rpl22_rps19_rpl2_rpl23_ndhB_rps7_rps12_ycf1_rpl32_ccsA_ndhD_psaC_ndhE_ndhG_ndhI_ndhA_ndhH_rps15_ycf1_rps12_rps7_ndhB_rpl23	1
accD_psaI_ycf4_cemA_petA_psbJ_psbL_psbF_psbE_petL_petG_psaJ_rpl33_rps18_rpl20_psbB_psbT_psbN_psbH_petB_petD_rpoA_rps11_rpl36_rps8_rpl14_rpl16_rps3_rpl22_rps19_rpl2_rpl23_ndhB_rps7_rps12_ycf1_rpl32_ccsA_ndhD_psaC_ndhE_ndhG_ndhI_ndhA_ndhH_rps15_ycf1_rps12_rps7_ndhB_rpl23_rpl2	1
accD_psaI_ycf4_cemA_petA_psbJ_psbL_psbF_psbE_petL_petG_psaJ_rpl33_rps18_rpl20_psbB_psbT_psbN_psbH_petB_petD_rpoA_rps11_rpl36_rps8_rpl14_rpl16_rps3_rps19	1
accD_psaI_ycf4_cemA_petA_psbJ_psbL_psbF_psbE_petL_petG_psaJ_rpl33_rps18_rpl20_psbB_psbT_psbN_psbH_petB_petD_rpoA_rps11_rpl36_rps8_rpl14_rpl16_rps3_rps19_rpl2	1
accD_psaI_ycf4_cemA_petA_psbJ_psbL_psbF_psbE_petL_petG_psaJ_rpl33_rps18_rpl20_psbB_psbT_psbN_psbH_petB_petD_rpoA_rps11_rpl36_rps8_rpl14_rpl16_rps3_rps19_rpl2_rpl23	1
accD_psaI_ycf4_cemA_petA_psbJ_psbL_psbF_psbE_petL_petG_psaJ_rpl33_rps18_rpl20_psbB_psbT_psbN_psbH_petB_petD_rpoA_rps11_rpl36_rps8_rpl14_rpl16_rps3_rps19_rpl2_rpl23_ndhB	1
accD_psaI_ycf4_cemA_petA_psbJ_psbL_psbF_psbE_petL_petG_psaJ_rpl33_rps18_rpl20_psbB_psbT_psbN_psbH_petB_petD_rpoA_rps11_rpl36_rps8_rpl14_rpl16_rps3_rps19_rpl2_rpl23_ndhB_rps7	1
accD_psaI_ycf4_cemA_petA_psbJ_psbL_psbF_psbE_petL_petG_psaJ_rpl33_rps18_rpl20_psbB_psbT_psbN_psbH_petB_petD_rpoA_rps11_rpl36_rps8_rpl14_rpl16_rps3_rps19_rpl2_rpl23_ndhB_rps7_rps12	1
accD_psaI_ycf4_cemA_petA_psbJ_psbL_psbF_psbE_petL_petG_psaJ_rpl33_rps18_rpl20_psbB_psbT_psbN_psbH_petB_petD_rpoA_rps11_rpl36_rps8_rpl14_rpl16_rps3_rps19_rpl2_rpl23_ndhB_rps7_rps12_ycf1	1
accD_psaI_ycf4_cemA_petA_psbJ_psbL_psbF_psbE_petL_petG_psaJ_rpl33_rps18_rpl20_psbB_psbT_psbN_psbH_petB_petD_rpoA_rps11_rpl36_rps8_rpl14_rpl16_rps3_rps19_rpl2_rpl23_ndhB_rps7_rps12_ycf1_rps15	1
accD_psaI_ycf4_cemA_petA_psbJ_psbL_psbF_psbE_petL_petG_psaJ_rpl33_rps18_rpl20_psbB_psbT_psbN_psbH_petB_petD_rpoA_rps11_rpl36_rps8_rpl14_rpl16_rps3_rps19_rpl2_rpl23_ndhB_rps7_rps12_ycf1_rps15_ndhH	1
accD_psaI_ycf4_cemA_petA_psbJ_psbL_psbF_psbE_petL_petG_psaJ_rpl33_rps18_rpl20_psbB_psbT_psbN_psbH_petB_petD_rpoA_rps11_rpl36_rps8_rpl14_rpl16_rps3_rps19_rpl2_rpl23_ndhB_rps7_rps12_ycf1_rps15_ndhH_ndhA	1
accD_psaI_ycf4_cemA_petA_psbJ_psbL_psbF_psbE_petL_petG_psaJ_rpl33_rps18_rpl20_psbB_psbT_psbN_psbH_petB_petD_rpoA_rps11_rpl36_rps8_rpl14_rpl16_rps3_rps19_rpl2_rpl23_ndhB_rps7_rps12_ycf1_rps15_ndhH_ndhA_ndhI	1
accD_psaI_ycf4_cemA_petA_psbJ_psbL_psbF_psbE_petL_petG_psaJ_rpl33_rps18_rpl20_psbB_psbT_psbN_psbH_petB_petD_rpoA_rps11_rpl36_rps8_rpl14_rpl16_rps3_rps19_rpl2_rpl23_ndhB_rps7_rps12_ycf1_rps15_ndhH_ndhA_ndhI_ndhG	1
accD_psaI_ycf4_cemA_petA_psbJ_psbL_psbF_psbE_petL_petG_psaJ_rpl33_rps18_rpl20_psbB_psbT_psbN_psbH_petB_petD_rpoA_rps11_rpl36_rps8_rpl14_rpl16_rps3_rps19_rpl2_rpl23_ndhB_rps7_rps12_ycf1_rps15_ndhH_ndhA_ndhI_ndhG_ndhE	1
accD_psaI_ycf4_cemA_petA_psbJ_psbL_psbF_psbE_petL_petG_psaJ_rpl33_rps18_rpl20_psbB_psbT_psbN_psbH_petB_petD_rpoA_rps11_rpl36_rps8_rpl14_rpl16_rps3_rps19_rpl2_rpl23_ndhB_rps7_rps12_ycf1_rps15_ndhH_ndhA_ndhI_ndhG_ndhE_psaC	1
accD_psaI_ycf4_cemA_petA_psbJ_psbL_psbF_psbE_petL_petG_psaJ_rpl33_rps18_rpl20_psbB_psbT_psbN_psbH_petB_petD_rpoA_rps11_rpl36_rps8_rpl14_rpl16_rps3_rps19_rpl2_rpl23_ndhB_rps7_rps12_ycf1_rps15_ndhH_ndhA_ndhI_ndhG_ndhE_psaC_ndhD	1
accD_psaI_ycf4_cemA_petA_psbJ_psbL_psbF_psbE_petL_petG_psaJ_rpl33_rps18_rpl20_psbB_psbT_psbN_psbH_petB_petD_rpoA_rps11_rpl36_rps8_rpl14_rpl16_rps3_rps19_rpl2_rpl23_ndhB_rps7_rps12_ycf1_rps15_ndhH_ndhA_ndhI_ndhG_ndhE_psaC_ndhD_rpl32	1
accD_psaI_ycf4_cemA_petA_psbJ_psbL_psbF_psbE_petL_petG_psaJ_rpl33_rps18_rpl20_psbB_psbT_psbN_psbH_petB_petD_rpoA_rps11_rpl36_rps8_rpl14_rpl16_rps3_rps19_rpl2_rpl23_ndhB_rps7_rps12_ycf1_rps15_ndhH_ndhA_ndhI_ndhG_ndhE_psaC_ndhD_rpl32_ccsA	1
accD_psaI_ycf4_cemA_petA_psbJ_psbL_psbF_psbE_petL_petG_psaJ_rpl33_rps18_rpl20_psbB_psbT_psbN_psbH_petB_petD_rpoA_rps11_rpl36_rps8_rpl14_rpl16_rps3_rps19_rpl2_rpl23_ndhB_rps7_rps12_ycf1_rps15_ndhH_ndhA_ndhI_ndhG_ndhE_psaC_ndhD_rpl32_ccsA_ndhD	1
accD_psaI_ycf4_cemA_petA_psbJ_psbL_psbF_psbE_petL_petG_psaJ_rpl33_rps18_rpl20_psbB_psbT_psbN_psbH_petB_petD_rpoA_rps11_rpl36_rps8_rpl14_rpl16_rps3_rps19_rpl2_rpl23_ndhB_rps7_rps12_ycf1_rps15_ndhH_ndhA_ndhI_ndhG_ndhE_psaC_ndhD_rpl32_ccsA_ndhD_psaC	1
accD_psaI_ycf4_cemA_petA_psbJ_psbL_psbF_psbE_petL_petG_psaJ_rpl33_rps18_rpl20_psbB_psbT_psbN_psbH_petB_petD_rpoA_rps11_rpl36_rps8_rpl14_rpl16_rps3_rps19_rpl2_rpl23_ndhB_rps7_rps12_ycf1_rps15_ndhH_ndhA_ndhI_ndhG_ndhE_psaC_ndhD_rpl32_ccsA_ndhD_psaC_ndhE	1
accD_psaI_ycf4_cemA_petA_psbJ_psbL_psbF_psbE_petL_petG_psaJ_rpl33_rps18_rpl20_psbB_psbT_psbN_psbH_petB_petD_rpoA_rps11_rpl36_rps8_rpl14_rpl16_rps3_rps19_rpl2_rpl23_ndhB_rps7_rps12_ycf1_rps15_ndhH_ndhA_ndhI_ndhG_ndhE_psaC_ndhD_rpl32_ccsA_ndhD_psaC_ndhE_ndhG	1
accD_psaI_ycf4_cemA_petA_psbJ_psbL_psbF_psbE_petL_petG_psaJ_rpl33_rps18_rpl20_psbB_psbT_psbN_psbH_petB_petD_rpoA_rps11_rpl36_rps8_rpl14_rpl16_rps3_rps19_rpl2_rpl23_ndhB_rps7_rps12_ycf1_rps15_ndhH_ndhA_ndhI_ndhG_ndhE_psaC_ndhD_rpl32_ccsA_ndhD_psaC_ndhE_ndhG_ndhI	1
accD_psaI_ycf4_cemA_petA_psbJ_psbL_psbF_psbE_petL_petG_psaJ_rpl33_rps18_rpl20_psbB_psbT_psbN_psbH_petB_petD_rpoA_rps11_rpl36_rps8_rpl14_rpl16_rps3_rps19_rpl2_rpl23_ndhB_rps7_rps12_ycf1_rps15_ndhH_ndhA_ndhI_ndhG_ndhE_psaC_ndhD_rpl32_ccsA_ndhD_psaC_ndhE_ndhG_ndhI_ndhA	1
accD_psaI_ycf4_cemA_petA_psbJ_psbL_psbF_psbE_petL_petG_psaJ_rpl33_rps18_rpl20_psbB_psbT_psbN_psbH_petB_petD_rpoA_rps11_rpl36_rps8_rpl14_rpl16_rps3_rps19_rpl2_rpl23_ndhB_rps7_rps12_ycf1_rps15_ndhH_ndhA_ndhI_ndhG_ndhE_psaC_ndhD_rpl32_ccsA_ndhD_psaC_ndhE_ndhG_ndhI_ndhA_ndhH	1
accD_psaI_ycf4_cemA_petA_psbJ_psbL_psbF_psbE_petL_petG_psaJ_rpl33_rps18_rpl20_psbB_psbT_psbN_psbH_petB_petD_rpoA_rps11_rpl36_rps8_rpl14_rpl16_rps3_rps19_rpl2_rpl23_ndhB_rps7_rps12_ycf1_rps15_ndhH_ndhA_ndhI_ndhG_ndhE_psaC_ndhD_rpl32_ccsA_ndhD_psaC_ndhE_ndhG_ndhI_ndhA_ndhH_rps15	1
accD_psaI_ycf4_cemA_petA_psbJ_psbL_psbF_psbE_petL_petG_psaJ_rpl33_rps18_rpl20_psbB_psbT_psbN_psbH_petB_petD_rpoA_rps11_rpl36_rps8_rpl14_rpl16_rps3_rps19_rpl2_rpl23_ndhB_rps7_rps12_ycf1_rps15_ndhH_ndhA_ndhI_ndhG_ndhE_psaC_ndhD_rpl32_ccsA_ndhD_psaC_ndhE_ndhG_ndhI_ndhA_ndhH_rps15_rps12	1
accD_psaI_ycf4_cemA_petA_psbJ_psbL_psbF_psbE_petL_petG_psaJ_rpl33_rps18_rpl20_psbB_psbT_psbN_psbH_petB_petD_rpoA_rps11_rpl36_rps8_rpl14_rpl16_rps3_rps19_rpl2_rpl23_ndhB_rps7_rps12_ycf1_rps15_ndhH_ndhA_ndhI_ndhG_ndhE_psaC_ndhD_rpl32_ccsA_ndhD_psaC_ndhE_ndhG_ndhI_ndhA_ndhH_rps15_rps12_rps7	1
accD_psaI_ycf4_cemA_petA_psbJ_psbL_psbF_psbE_petL_petG_psaJ_rpl33_rps18_rpl20_psbB_psbT_psbN_psbH_petB_petD_rpoA_rps11_rpl36_rps8_rpl14_rpl16_rps3_rps19_rpl2_rpl23_ndhB_rps7_rps12_ycf1_rps15_ndhH_ndhA_ndhI_ndhG_ndhE_psaC_ndhD_rpl32_ccsA_ndhD_psaC_ndhE_ndhG_ndhI_ndhA_ndhH_rps15_rps12_rps7_ndhB	1
accD_psaI_ycf4_cemA_petA_psbJ_psbL_psbF_psbE_petL_petG_psaJ_rpl33_rps18_rpl20_psbB_psbT_psbN_psbH_petB_petD_rpoA_rps11_rpl36_rps8_rpl14_rpl16_rps3_rps19_rpl2_rpl23_ndhB_rps7_rps12_ycf1_rps15_ndhH_ndhA_ndhI_ndhG_ndhE_psaC_ndhD_rpl32_ccsA_ndhD_psaC_ndhE_ndhG_ndhI_ndhA_ndhH_rps15_rps12_rps7_ndhB_rpl23	1
accD_psaI_ycf4_cemA_petA_psbJ_psbL_psbF_psbE_petL_petG_psaJ_rpl33_rps18_rpl20_psbB_psbT_psbN_psbH_petB_petD_rpoA_rps11_rpl36_rps8_rpl14_rpl16_rps3_rps19_rpl2_rpl23_ndhB_rps7_rps12_ycf1_rps15_ndhH_ndhA_ndhI_ndhG_ndhE_psaC_ndhD_rpl32_ccsA_ndhD_psaC_ndhE_ndhG_ndhI_ndhA_ndhH_rps15_rps12_rps7_ndhB_rpl23_rpl2	1
accD_psaI_ycf4_cemA_petA_psbJ_psbL_psbF_psbE_petL_petG_psaJ_rpl33_rps18_rpl20_psbT	2
accD_psaI_ycf4_cemA_petA_psbJ_psbL_psbF_psbE_petL_petG_psaJ_rpl33_rps18_rpl20_psbT_psbN	2
accD_psaI_ycf4_cemA_petA_psbJ_psbL_psbF_psbE_petL_petG_psaJ_rpl33_rps18_rpl20_psbT_psbN_psbH	2
accD_psaI_ycf4_cemA_petA_psbJ_psbL_psbF_psbE_petL_petG_psaJ_rpl33_rps18_rpl20_psbT_psbN_psbH_petB	2
accD_psaI_ycf4_cemA_petA_psbJ_psbL_psbF_psbE_petL_petG_psaJ_rpl33_rps18_rpl20_psbT_psbN_psbH_petB_petD	1
accD_psaI_ycf4_cemA_petA_psbJ_psbL_psbF_psbE_petL_petG_psaJ_rpl33_rps18_rpl20_psbT_psbN_psbH_petB_petD_rpoA	1
accD_psaI_ycf4_cemA_petA_psbJ_psbL_psbF_psbE_petL_petG_psaJ_rpl33_rps18_rpl20_psbT_psbN_psbH_petB_petD_rpoA_rps11	1
accD_psaI_ycf4_cemA_petA_psbJ_psbL_psbF_psbE_petL_petG_psaJ_rpl33_rps18_rpl20_psbT_psbN_psbH_petB_petD_rpoA_rps11_rpl36	1
accD_psaI_ycf4_cemA_petA_psbJ_psbL_psbF_psbE_petL_petG_psaJ_rpl33_rps18_rpl20_psbT_psbN_psbH_petB_petD_rpoA_rps11_rpl36_rpl2	1
accD_psaI_ycf4_cemA_petA_psbJ_psbL_psbF_psbE_petL_petG_psaJ_rpl33_rps18_rpl20_psbT_psbN_psbH_petB_petD_rpoA_rps11_rpl36_rpl2_rps12	1
accD_psaI_ycf4_cemA_petA_psbJ_psbL_psbF_psbE_petL_petG_psaJ_rpl33_rps18_rpl20_psbT_psbN_psbH_petB_petD_rpoA_rps11_rpl36_rpl2_rps12_rps12	1
accD_psaI_ycf4_cemA_petA_psbJ_psbL_psbF_psbE_petL_petG_psaJ_rpl33_rps18_rpl20_psbT_psbN_psbH_petB_petD_rpoA_rps11_rpl36_rpl2_rps12_rps12_rpl2	1
accD_psaI_ycf4_cemA_petA_psbJ_psbL_psbF_psbE_petL_petG_psaJ_rpl33_rps18_rpl20_psbT_psbN_psbH_petB_rps11	1
accD_psaI_ycf4_cemA_petA_psbJ_psbL_psbF_psbE_petL_petG_psaJ_rpl33_rps18_rpl20_psbT_psbN_psbH_petB_rps11_rpl36	1
accD_psaI_ycf4_cemA_petA_psbJ_psbL_psbF_psbE_petL_petG_psaJ_rpl33_rps18_rpl20_psbT_psbN_psbH_petB_rps11_rpl36_rpl2	1
accD_psaI_ycf4_cemA_petA_psbJ_psbL_psbF_psbE_petL_petG_psaJ_rpl33_rps18_rpl20_psbT_psbN_psbH_petB_rps11_rpl36_rpl2_rps12	1
accD_psaI_ycf4_cemA_petA_psbJ_psbL_psbF_psbE_petL_petG_psaJ_rpl33_rps18_rpl20_psbT_psbN_psbH_petB_rps11_rpl36_rpl2_rps12_rps12	1
accD_psaI_ycf4_cemA_petA_psbJ_psbL_psbF_psbE_petL_petG_psaJ_rpl33_rps18_rpl20_psbT_psbN_psbH_petB_rps11_rpl36_rpl2_rps12_rps12_rpl2	1
accD_psaI_ycf4_cemA_petA_psbJ_psbL_psbF_psbE_petL_petG_psaJ_rpl33_rps18_rpl20_rpl23	1
accD_psaI_ycf4_cemA_petA_psbJ_psbL_psbF_psbE_petL_petG_psaJ_rpl33_rps18_rpl20_rpl23_rpl2	1
accD_psaI_ycf4_cemA_petA_psbJ_psbL_psbF_psbE_petL_petG_psaJ_rpl33_rps18_rpl20_rpl23_rpl2_rps19	1
accD_psaI_ycf4_cemA_petA_psbJ_psbL_psbF_psbE_petL_petG_psaJ_rpl33_rps18_rpl20_rpl23_rpl2_rps19_rpl22	1
accD_psaI_ycf4_cemA_petA_psbJ_psbL_psbF_psbE_petL_petG_psaJ_rpl33_rps18_rpl20_rpl23_rpl2_rps19_rpl22_rps3	1
accD_psaI_ycf4_cemA_petA_psbJ_psbL_psbF_psbE_petL_petG_psaJ_rpl33_rps18_rpl20_rpl23_rpl2_rps19_rpl22_rps3_rpl16	1
accD_psaI_ycf4_cemA_petA_psbJ_psbL_psbF_psbE_petL_petG_psaJ_rpl33_rps18_rpl20_rpl23_rpl2_rps19_rpl22_rps3_rpl16_rpl14	1
accD_psaI_ycf4_cemA_petA_psbJ_psbL_psbF_psbE_petL_petG_psaJ_rpl33_rps18_rpl20_rpl23_rpl2_rps19_rpl22_rps3_rpl16_rpl14_rps8	1
accD_psaI_ycf4_cemA_petA_psbJ_psbL_psbF_psbE_petL_petG_psaJ_rpl33_rps18_rpl20_rpl23_rpl2_rps19_rpl22_rps3_rpl16_rpl14_rps8_infA	1
accD_psaI_ycf4_cemA_petA_psbJ_psbL_psbF_psbE_petL_petG_psaJ_rpl33_rps18_rpl20_rpl23_rpl2_rps19_rpl22_rps3_rpl16_rpl14_rps8_infA_rpl36	1
accD_psaI_ycf4_cemA_petA_psbJ_psbL_psbF_psbE_petL_petG_psaJ_rpl33_rps18_rpl20_rpl23_rpl2_rps19_rpl22_rps3_rpl16_rpl14_rps8_infA_rpl36_rps11	1
accD_psaI_ycf4_cemA_petA_psbJ_psbL_psbF_psbE_petL_petG_psaJ_rpl33_rps18_rpl20_rpl23_rpl2_rps19_rpl22_rps3_rpl16_rpl14_rps8_infA_rpl36_rps11_rpoA	1
accD_psaI_ycf4_cemA_petA_psbJ_psbL_psbF_psbE_petL_petG_psaJ_rpl33_rps18_rpl20_rpl23_rpl2_rps19_rpl22_rps3_rpl16_rpl14_rps8_infA_rpl36_rps11_rpoA_petD	1
accD_psaI_ycf4_cemA_petA_psbJ_psbL_psbF_psbE_petL_petG_psaJ_rpl33_rps18_rpl20_rpl23_rpl2_rps19_rpl22_rps3_rpl16_rpl14_rps8_infA_rpl36_rps11_rpoA_petD_petB	1
accD_psaI_ycf4_cemA_petA_psbJ_psbL_psbF_psbE_petL_petG_psaJ_rpl33_rps18_rpl20_rpl23_rpl2_rps19_rpl22_rps3_rpl16_rpl14_rps8_infA_rpl36_rps11_rpoA_petD_petB_psbH	1
accD_psaI_ycf4_cemA_petA_psbJ_psbL_psbF_psbE_petL_petG_psaJ_rpl33_rps18_rpl20_rpl23_rpl2_rps19_rpl22_rps3_rpl16_rpl14_rps8_infA_rpl36_rps11_rpoA_petD_petB_psbH_psbN	1
accD_psaI_ycf4_cemA_petA_psbJ_psbL_psbF_psbE_petL_petG_psaJ_rpl33_rps18_rpl20_rpl23_rpl2_rps19_rpl22_rps3_rpl16_rpl14_rps8_infA_rpl36_rps11_rpoA_petD_petB_psbH_psbN_psbT	1
accD_psaI_ycf4_cemA_petA_psbJ_psbL_psbF_psbE_petL_petG_psaJ_rpl33_rps18_rpl20_rpl23_rpl2_rps19_rpl22_rps3_rpl16_rpl14_rps8_infA_rpl36_rps11_rpoA_petD_petB_psbH_psbN_psbT_psbB	1
accD_psaI_ycf4_cemA_petA_psbJ_psbL_psbF_psbE_petL_petG_psaJ_rpl33_rps18_rpl20_rpl23_rpl2_rps19_rpl22_rps3_rpl16_rpl14_rps8_infA_rpl36_rps11_rpoA_petD_petB_psbH_psbN_psbT_psbB_clpP	1
accD_psaI_ycf4_cemA_petA_psbJ_psbL_psbF_psbE_petL_petG_psaJ_rpl33_rps18_rpl20_rpl23_rpl2_rps19_rpl22_rps3_rpl16_rpl14_rps8_infA_rpl36_rps11_rpoA_petD_petB_psbH_psbN_psbT_psbB_clpP_ycf1	1
accD_psaI_ycf4_cemA_petA_psbJ_psbL_psbF_psbE_petL_petG_psaJ_rpl33_rps18_rpl20_rpl23_rpl2_rps19_rpl22_rps3_rpl16_rpl14_rps8_infA_rpl36_rps11_rpoA_petD_petB_psbH_psbN_psbT_psbB_clpP_ycf1_rps15	1
accD_psaI_ycf4_cemA_petA_psbJ_psbL_psbF_psbE_petL_petG_psaJ_rpl33_rps18_rpl20_rpl23_rpl2_rps19_rpl22_rps3_rpl16_rpl14_rps8_infA_rpl36_rps11_rpoA_petD_petB_psbH_psbN_psbT_psbB_clpP_ycf1_rps15_ndhH	1
accD_psaI_ycf4_cemA_petA_psbJ_psbL_psbF_psbE_petL_petG_psaJ_rpl33_rps18_rpl20_rpl23_rpl2_rps19_rpl22_rps3_rpl16_rpl14_rps8_infA_rpl36_rps11_rpoA_petD_petB_psbH_psbN_psbT_psbB_clpP_ycf1_rps15_ndhH_ndhA	1
accD_psaI_ycf4_cemA_petA_psbJ_psbL_psbF_psbE_petL_petG_psaJ_rpl33_rps18_rpl20_rpl23_rpl2_rps19_rpl22_rps3_rpl16_rpl14_rps8_infA_rpl36_rps11_rpoA_petD_petB_psbH_psbN_psbT_psbB_clpP_ycf1_rps15_ndhH_ndhA_ndhI	1
accD_psaI_ycf4_cemA_petA_psbJ_psbL_psbF_psbE_petL_petG_psaJ_rpl33_rps18_rpl20_rpl23_rpl2_rps19_rpl22_rps3_rpl16_rpl14_rps8_infA_rpl36_rps11_rpoA_petD_petB_psbH_psbN_psbT_psbB_clpP_ycf1_rps15_ndhH_ndhA_ndhI_ndhG	1
accD_psaI_ycf4_cemA_petA_psbJ_psbL_psbF_psbE_petL_petG_psaJ_rpl33_rps18_rpl20_rpl23_rpl2_rps19_rpl22_rps3_rpl16_rpl14_rps8_infA_rpl36_rps11_rpoA_petD_petB_psbH_psbN_psbT_psbB_clpP_ycf1_rps15_ndhH_ndhA_ndhI_ndhG_ndhE	1
accD_psaI_ycf4_cemA_petA_psbJ_psbL_psbF_psbE_petL_petG_psaJ_rpl33_rps18_rpl20_rpl23_rpl2_rps19_rpl22_rps3_rpl16_rpl14_rps8_infA_rpl36_rps11_rpoA_petD_petB_psbH_psbN_psbT_psbB_clpP_ycf1_rps15_ndhH_ndhA_ndhI_ndhG_ndhE_psaC	1
accD_psaI_ycf4_cemA_petA_psbJ_psbL_psbF_psbE_petL_petG_psaJ_rpl33_rps18_rpl20_rpl23_rpl2_rps19_rpl22_rps3_rpl16_rpl14_rps8_infA_rpl36_rps11_rpoA_petD_petB_psbH_psbN_psbT_psbB_clpP_ycf1_rps15_ndhH_ndhA_ndhI_ndhG_ndhE_psaC_ndhD	1
accD_psaI_ycf4_cemA_petA_psbJ_psbL_psbF_psbE_petL_petG_psaJ_rpl33_rps18_rpl20_rpl23_rpl2_rps19_rpl22_rps3_rpl16_rpl14_rps8_infA_rpl36_rps11_rpoA_petD_petB_psbH_psbN_psbT_psbB_clpP_ycf1_rps15_ndhH_ndhA_ndhI_ndhG_ndhE_psaC_ndhD_ccsA	1
accD_psaI_ycf4_cemA_petA_psbJ_psbL_psbF_psbE_petL_petG_psaJ_rpl33_rps18_rpl20_rpl23_rpl2_rps19_rpl22_rps3_rpl16_rpl14_rps8_infA_rpl36_rps11_rpoA_petD_petB_psbH_psbN_psbT_psbB_clpP_ycf1_rps15_ndhH_ndhA_ndhI_ndhG_ndhE_psaC_ndhD_ccsA_rpl32	1
accD_psaI_ycf4_cemA_petA_psbJ_psbL_psbF_psbE_petL_petG_psaJ_rpl33_rps18_rpl20_rpl23_rpl2_rps19_rpl22_rps3_rpl16_rpl14_rps8_infA_rpl36_rps11_rpoA_petD_petB_psbH_psbN_psbT_psbB_clpP_ycf1_rps15_ndhH_ndhA_ndhI_ndhG_ndhE_psaC_ndhD_ccsA_rpl32_psbI	1
accD_psaI_ycf4_cemA_petA_psbJ_psbL_psbF_psbE_petL_petG_psaJ_rpl33_rps18_rpl20_rpl23_rpl2_rps19_rpl22_rps3_rpl16_rpl14_rps8_infA_rpl36_rps11_rpoA_petD_petB_psbH_psbN_psbT_psbB_clpP_ycf1_rps15_ndhH_ndhA_ndhI_ndhG_ndhE_psaC_ndhD_ccsA_rpl32_psbI_psbK	1
accD_psaI_ycf4_cemA_petA_psbJ_psbL_psbF_psbE_petL_petG_psaJ_rpl33_rps18_rpl20_rpl23_rpl2_rps19_rpl22_rps3_rpl16_rpl14_rps8_infA_rpl36_rps11_rpoA_petD_petB_psbH_psbN_psbT_psbB_clpP_ycf1_rps15_ndhH_ndhA_ndhI_ndhG_ndhE_psaC_ndhD_ccsA_rpl32_psbI_psbK_matK	1
accD_psaI_ycf4_cemA_petA_psbJ_psbL_psbF_psbE_petL_petG_psaJ_rpl33_rps18_rpl20_rpl23_rpl2_rps19_rpl22_rps3_rpl16_rpl14_rps8_infA_rpl36_rps11_rpoA_petD_petB_psbH_psbN_psbT_psbB_clpP_ycf1_rps15_ndhH_ndhA_ndhI_ndhG_ndhE_psaC_ndhD_ccsA_rpl32_psbI_psbK_matK_psbA	1
accD_psaI_ycf4_cemA_petA_psbJ_psbL_psbF_psbE_petL_petG_psaJ_rpl33_rps18_rpl20_rpl23_rpl2_rps19_rpl22_rps3_rpl16_rpl14_rps8_infA_rpl36_rps11_rpoA_petD_petB_psbH_psbN_psbT_psbB_clpP_ycf1_rps15_ndhH_ndhA_ndhI_ndhG_ndhE_psaC_ndhD_ccsA_rpl32_psbI_psbK_matK_psbA_ndhB	1
accD_psaI_ycf4_cemA_petA_psbJ_psbL_psbF_psbE_petL_petG_psaJ_rpl33_rps18_rpl20_rpl23_rpl2_rps19_rpl22_rps3_rpl16_rpl14_rps8_infA_rpl36_rps11_rpoA_petD_petB_psbH_psbN_psbT_psbB_clpP_ycf1_rps15_ndhH_ndhA_ndhI_ndhG_ndhE_psaC_ndhD_ccsA_rpl32_psbI_psbK_matK_psbA_ndhB_rps7	1
accD_psaI_ycf4_cemA_petA_psbJ_psbL_psbF_psbE_petL_petG_psaJ_rpl33_rps18_rpl20_rpl23_rpl2_rps19_rpl22_rps3_rpl16_rpl14_rps8_infA_rpl36_rps11_rpoA_petD_petB_psbH_psbN_psbT_psbB_clpP_ycf1_rps15_ndhH_ndhA_ndhI_ndhG_ndhE_psaC_ndhD_ccsA_rpl32_psbI_psbK_matK_psbA_ndhB_rps7_rps12	1
accD_psaI_ycf4_cemA_petA_psbJ_psbL_psbF_psbE_petL_petG_psaJ_rpl33_rps18_rpl20_rpl23_rpl2_rps19_rpl22_rps3_rpl16_rpl14_rps8_infA_rpl36_rps11_rpoA_petD_petB_psbH_psbN_psbT_psbB_clpP_ycf1_rps15_ndhH_ndhA_ndhI_ndhG_ndhE_psaC_ndhD_ccsA_rpl32_psbI_psbK_matK_psbA_ndhB_rps7_rps12_atpA	1
accD_psaI_ycf4_cemA_petA_psbJ_psbL_psbF_psbE_petL_petG_psaJ_rpl33_rps18_rpl20_rpl23_rpl2_rps19_rpl22_rps3_rpl16_rpl14_rps8_infA_rpl36_rps11_rpoA_petD_petB_psbH_psbN_psbT_psbB_clpP_ycf1_rps15_ndhH_ndhA_ndhI_ndhG_ndhE_psaC_ndhD_ccsA_rpl32_psbI_psbK_matK_psbA_ndhB_rps7_rps12_atpA_atpF	1
accD_psaI_ycf4_cemA_petA_psbJ_psbL_psbF_psbE_petL_petG_psaJ_rpl33_rps18_rpl20_rpl23_rpl2_rps19_rpl22_rps3_rpl16_rpl14_rps8_infA_rpl36_rps11_rpoA_petD_petB_psbH_psbN_psbT_psbB_clpP_ycf1_rps15_ndhH_ndhA_ndhI_ndhG_ndhE_psaC_ndhD_ccsA_rpl32_psbI_psbK_matK_psbA_ndhB_rps7_rps12_atpA_atpF_atpH	1
accD_psaI_ycf4_cemA_petA_psbJ_psbL_psbF_psbE_petL_petG_psaJ_rpl33_rps18_rpl20_rpl23_rpl2_rps19_rpl22_rps3_rpl16_rpl14_rps8_infA_rpl36_rps11_rpoA_petD_petB_psbH_psbN_psbT_psbB_clpP_ycf1_rps15_ndhH_ndhA_ndhI_ndhG_ndhE_psaC_ndhD_ccsA_rpl32_psbI_psbK_matK_psbA_ndhB_rps7_rps12_atpA_atpF_atpH_atpI	1
accD_psaI_ycf4_cemA_petA_psbJ_psbL_psbF_psbE_petL_petG_psaJ_rpl33_rps18_rpl20_rpl23_rpl2_rps19_rpl22_rps3_rpl16_rpl14_rps8_infA_rpl36_rps11_rpoA_petD_petB_psbH_psbN_psbT_psbB_clpP_ycf1_rps15_ndhH_ndhA_ndhI_ndhG_ndhE_psaC_ndhD_ccsA_rpl32_psbI_psbK_matK_psbA_ndhB_rps7_rps12_atpA_atpF_atpH_atpI_rps2	1
accD_psaI_ycf4_cemA_petA_psbJ_psbL_psbF_psbE_petL_petG_psaJ_rpl33_rps18_rpl20_rpl23_rpl2_rps19_rpl22_rps3_rpl16_rpl14_rps8_infA_rpl36_rps11_rpoA_petD_petB_psbH_psbN_psbT_psbB_clpP_ycf1_rps15_ndhH_ndhA_ndhI_ndhG_ndhE_psaC_ndhD_ccsA_rpl32_psbI_psbK_matK_psbA_ndhB_rps7_rps12_atpA_atpF_atpH_atpI_rps2_petN	1
accD_psaI_ycf4_cemA_petA_psbJ_psbL_psbF_psbE_petL_petG_psaJ_rpl33_rps18_rpl20_rpl23_rpl2_rps19_rpl22_rps3_rpl16_rpl14_rps8_infA_rpl36_rps11_rpoA_petD_petB_psbH_psbN_psbT_psbB_clpP_ycf1_rps15_ndhH_ndhA_ndhI_ndhG_ndhE_psaC_ndhD_ccsA_rpl32_psbI_psbK_matK_psbA_ndhB_rps7_rps12_atpA_atpF_atpH_atpI_rps2_petN_psbM	1
accD_psaI_ycf4_cemA_petA_psbJ_psbL_psbF_psbE_petL_petG_psaJ_rpl33_rps18_rpl20_rps12	527
accD_psaI_ycf4_cemA_petA_psbJ_psbL_psbF_psbE_petL_petG_psaJ_rpl33_rps18_rpl20_rps12_clpP	499
accD_psaI_ycf4_cemA_petA_psbJ_psbL_psbF_psbE_petL_petG_psaJ_rpl33_rps18_rpl20_rps12_clpP_clpP	1
accD_psaI_ycf4_cemA_petA_psbJ_psbL_psbF_psbE_petL_petG_psaJ_rpl33_rps18_rpl20_rps12_clpP_clpP_clpP	1
accD_psaI_ycf4_cemA_petA_psbJ_psbL_psbF_psbE_petL_petG_psaJ_rpl33_rps18_rpl20_rps12_clpP_clpP_clpP_psbB	1
accD_psaI_ycf4_cemA_petA_psbJ_psbL_psbF_psbE_petL_petG_psaJ_rpl33_rps18_rpl20_rps12_clpP_clpP_clpP_psbB_psbT	1
accD_psaI_ycf4_cemA_petA_psbJ_psbL_psbF_psbE_petL_petG_psaJ_rpl33_rps18_rpl20_rps12_clpP_clpP_clpP_psbB_psbT_psbN	1
accD_psaI_ycf4_cemA_petA_psbJ_psbL_psbF_psbE_petL_petG_psaJ_rpl33_rps18_rpl20_rps12_clpP_clpP_clpP_psbB_psbT_psbN_psbH	1
accD_psaI_ycf4_cemA_petA_psbJ_psbL_psbF_psbE_petL_petG_psaJ_rpl33_rps18_rpl20_rps12_clpP_clpP_clpP_psbB_psbT_psbN_psbH_petB	1
accD_psaI_ycf4_cemA_petA_psbJ_psbL_psbF_psbE_petL_petG_psaJ_rpl33_rps18_rpl20_rps12_clpP_clpP_clpP_psbB_psbT_psbN_psbH_petB_petD	1
accD_psaI_ycf4_cemA_petA_psbJ_psbL_psbF_psbE_petL_petG_psaJ_rpl33_rps18_rpl20_rps12_clpP_clpP_clpP_psbB_psbT_psbN_psbH_petB_petD_rpoA	1
accD_psaI_ycf4_cemA_petA_psbJ_psbL_psbF_psbE_petL_petG_psaJ_rpl33_rps18_rpl20_rps12_clpP_clpP_clpP_psbB_psbT_psbN_psbH_petB_petD_rpoA_rps11	1
accD_psaI_ycf4_cemA_petA_psbJ_psbL_psbF_psbE_petL_petG_psaJ_rpl33_rps18_rpl20_rps12_clpP_clpP_clpP_psbB_psbT_psbN_psbH_petB_petD_rpoA_rps11_rpl36	1
accD_psaI_ycf4_cemA_petA_psbJ_psbL_psbF_psbE_petL_petG_psaJ_rpl33_rps18_rpl20_rps12_clpP_clpP_clpP_psbB_psbT_psbN_psbH_petB_petD_rpoA_rps11_rpl36_infA	1
accD_psaI_ycf4_cemA_petA_psbJ_psbL_psbF_psbE_petL_petG_psaJ_rpl33_rps18_rpl20_rps12_clpP_clpP_clpP_psbB_psbT_psbN_psbH_petB_petD_rpoA_rps11_rpl36_infA_rps8	1
accD_psaI_ycf4_cemA_petA_psbJ_psbL_psbF_psbE_petL_petG_psaJ_rpl33_rps18_rpl20_rps12_clpP_clpP_clpP_psbB_psbT_psbN_psbH_petB_petD_rpoA_rps11_rpl36_infA_rps8_rpl14	1
accD_psaI_ycf4_cemA_petA_psbJ_psbL_psbF_psbE_petL_petG_psaJ_rpl33_rps18_rpl20_rps12_clpP_clpP_clpP_psbB_psbT_psbN_psbH_petB_petD_rpoA_rps11_rpl36_infA_rps8_rpl14_rpl16	1
accD_psaI_ycf4_cemA_petA_psbJ_psbL_psbF_psbE_petL_petG_psaJ_rpl33_rps18_rpl20_rps12_clpP_clpP_clpP_psbB_psbT_psbN_psbH_petB_petD_rpoA_rps11_rpl36_infA_rps8_rpl14_rpl16_rps3	1
accD_psaI_ycf4_cemA_petA_psbJ_psbL_psbF_psbE_petL_petG_psaJ_rpl33_rps18_rpl20_rps12_clpP_clpP_clpP_psbB_psbT_psbN_psbH_petB_petD_rpoA_rps11_rpl36_infA_rps8_rpl14_rpl16_rps3_rpl22	1
accD_psaI_ycf4_cemA_petA_psbJ_psbL_psbF_psbE_petL_petG_psaJ_rpl33_rps18_rpl20_rps12_clpP_clpP_clpP_psbB_psbT_psbN_psbH_petB_petD_rpoA_rps11_rpl36_infA_rps8_rpl14_rpl16_rps3_rpl22_rps19	1
accD_psaI_ycf4_cemA_petA_psbJ_psbL_psbF_psbE_petL_petG_psaJ_rpl33_rps18_rpl20_rps12_clpP_clpP_clpP_psbB_psbT_psbN_psbH_petB_petD_rpoA_rps11_rpl36_infA_rps8_rpl14_rpl16_rps3_rpl22_rps19_rpl2	1
accD_psaI_ycf4_cemA_petA_psbJ_psbL_psbF_psbE_petL_petG_psaJ_rpl33_rps18_rpl20_rps12_clpP_clpP_clpP_psbB_psbT_psbN_psbH_petB_petD_rpoA_rps11_rpl36_infA_rps8_rpl14_rpl16_rps3_rpl22_rps19_rpl2_rpl2	1
accD_psaI_ycf4_cemA_petA_psbJ_psbL_psbF_psbE_petL_petG_psaJ_rpl33_rps18_rpl20_rps12_clpP_clpP_clpP_psbB_psbT_psbN_psbH_petB_petD_rpoA_rps11_rpl36_infA_rps8_rpl14_rpl16_rps3_rpl22_rps19_rpl2_rpl2_rpl23	1
accD_psaI_ycf4_cemA_petA_psbJ_psbL_psbF_psbE_petL_petG_psaJ_rpl33_rps18_rpl20_rps12_clpP_clpP_clpP_psbB_psbT_psbN_psbH_petB_petD_rpoA_rps11_rpl36_infA_rps8_rpl14_rpl16_rps3_rpl22_rps19_rpl2_rpl2_rpl23_ndhB	1
accD_psaI_ycf4_cemA_petA_psbJ_psbL_psbF_psbE_petL_petG_psaJ_rpl33_rps18_rpl20_rps12_clpP_clpP_clpP_psbB_psbT_psbN_psbH_petB_petD_rpoA_rps11_rpl36_infA_rps8_rpl14_rpl16_rps3_rpl22_rps19_rpl2_rpl2_rpl23_ndhB_ndhB	1
accD_psaI_ycf4_cemA_petA_psbJ_psbL_psbF_psbE_petL_petG_psaJ_rpl33_rps18_rpl20_rps12_clpP_clpP_clpP_psbB_psbT_psbN_psbH_petB_petD_rpoA_rps11_rpl36_infA_rps8_rpl14_rpl16_rps3_rpl22_rps19_rpl2_rpl2_rpl23_ndhB_ndhB_rps7	1
accD_psaI_ycf4_cemA_petA_psbJ_psbL_psbF_psbE_petL_petG_psaJ_rpl33_rps18_rpl20_rps12_clpP_clpP_clpP_psbB_psbT_psbN_psbH_petB_petD_rpoA_rps11_rpl36_infA_rps8_rpl14_rpl16_rps3_rpl22_rps19_rpl2_rpl2_rpl23_ndhB_ndhB_rps7_rps12	1
accD_psaI_ycf4_cemA_petA_psbJ_psbL_psbF_psbE_petL_petG_psaJ_rpl33_rps18_rpl20_rps12_clpP_clpP_clpP_psbB_psbT_psbN_psbH_petB_petD_rpoA_rps11_rpl36_infA_rps8_rpl14_rpl16_rps3_rpl22_rps19_rpl2_rpl2_rpl23_ndhB_ndhB_rps7_rps12_ycf1	1
accD_psaI_ycf4_cemA_petA_psbJ_psbL_psbF_psbE_petL_petG_psaJ_rpl33_rps18_rpl20_rps12_clpP_clpP_clpP_psbB_psbT_psbN_psbH_petB_petD_rpoA_rps11_rpl36_infA_rps8_rpl14_rpl16_rps3_rpl22_rps19_rpl2_rpl2_rpl23_ndhB_ndhB_rps7_rps12_ycf1_rpl32	1
accD_psaI_ycf4_cemA_petA_psbJ_psbL_psbF_psbE_petL_petG_psaJ_rpl33_rps18_rpl20_rps12_clpP_clpP_clpP_psbB_psbT_psbN_psbH_petB_petD_rpoA_rps11_rpl36_infA_rps8_rpl14_rpl16_rps3_rpl22_rps19_rpl2_rpl2_rpl23_ndhB_ndhB_rps7_rps12_ycf1_rpl32_ccsA	1
accD_psaI_ycf4_cemA_petA_psbJ_psbL_psbF_psbE_petL_petG_psaJ_rpl33_rps18_rpl20_rps12_clpP_clpP_clpP_psbB_psbT_psbN_psbH_petB_petD_rpoA_rps11_rpl36_infA_rps8_rpl14_rpl16_rps3_rpl22_rps19_rpl2_rpl2_rpl23_ndhB_ndhB_rps7_rps12_ycf1_rpl32_ccsA_ndhD	1
accD_psaI_ycf4_cemA_petA_psbJ_psbL_psbF_psbE_petL_petG_psaJ_rpl33_rps18_rpl20_rps12_clpP_clpP_clpP_psbB_psbT_psbN_psbH_petB_petD_rpoA_rps11_rpl36_infA_rps8_rpl14_rpl16_rps3_rpl22_rps19_rpl2_rpl2_rpl23_ndhB_ndhB_rps7_rps12_ycf1_rpl32_ccsA_ndhD_psaC	1
accD_psaI_ycf4_cemA_petA_psbJ_psbL_psbF_psbE_petL_petG_psaJ_rpl33_rps18_rpl20_rps12_clpP_clpP_clpP_psbB_psbT_psbN_psbH_petB_petD_rpoA_rps11_rpl36_infA_rps8_rpl14_rpl16_rps3_rpl22_rps19_rpl2_rpl2_rpl23_ndhB_ndhB_rps7_rps12_ycf1_rpl32_ccsA_ndhD_psaC_ndhE	1
accD_psaI_ycf4_cemA_petA_psbJ_psbL_psbF_psbE_petL_petG_psaJ_rpl33_rps18_rpl20_rps12_clpP_clpP_clpP_psbB_psbT_psbN_psbH_petB_petD_rpoA_rps11_rpl36_infA_rps8_rpl14_rpl16_rps3_rpl22_rps19_rpl2_rpl2_rpl23_ndhB_ndhB_rps7_rps12_ycf1_rpl32_ccsA_ndhD_psaC_ndhE_ndhG	1
accD_psaI_ycf4_cemA_petA_psbJ_psbL_psbF_psbE_petL_petG_psaJ_rpl33_rps18_rpl20_rps12_clpP_clpP_clpP_psbB_psbT_psbN_psbH_petB_petD_rpoA_rps11_rpl36_infA_rps8_rpl14_rpl16_rps3_rpl22_rps19_rpl2_rpl2_rpl23_ndhB_ndhB_rps7_rps12_ycf1_rpl32_ccsA_ndhD_psaC_ndhE_ndhG_ndhI	1
accD_psaI_ycf4_cemA_petA_psbJ_psbL_psbF_psbE_petL_petG_psaJ_rpl33_rps18_rpl20_rps12_clpP_clpP_clpP_psbB_psbT_psbN_psbH_petB_petD_rpoA_rps11_rpl36_infA_rps8_rpl14_rpl16_rps3_rpl22_rps19_rpl2_rpl2_rpl23_ndhB_ndhB_rps7_rps12_ycf1_rpl32_ccsA_ndhD_psaC_ndhE_ndhG_ndhI_ndhA	1
accD_psaI_ycf4_cemA_petA_psbJ_psbL_psbF_psbE_petL_petG_psaJ_rpl33_rps18_rpl20_rps12_clpP_clpP_clpP_psbB_psbT_psbN_psbH_petB_petD_rpoA_rps11_rpl36_infA_rps8_rpl14_rpl16_rps3_rpl22_rps19_rpl2_rpl2_rpl23_ndhB_ndhB_rps7_rps12_ycf1_rpl32_ccsA_ndhD_psaC_ndhE_ndhG_ndhI_ndhA_ndhA	1
accD_psaI_ycf4_cemA_petA_psbJ_psbL_psbF_psbE_petL_petG_psaJ_rpl33_rps18_rpl20_rps12_clpP_clpP_clpP_psbB_psbT_psbN_psbH_petB_petD_rpoA_rps11_rpl36_infA_rps8_rpl14_rpl16_rps3_rpl22_rps19_rpl2_rpl2_rpl23_ndhB_ndhB_rps7_rps12_ycf1_rpl32_ccsA_ndhD_psaC_ndhE_ndhG_ndhI_ndhA_ndhA_ndhH	1
accD_psaI_ycf4_cemA_petA_psbJ_psbL_psbF_psbE_petL_petG_psaJ_rpl33_rps18_rpl20_rps12_clpP_clpP_clpP_psbB_psbT_psbN_psbH_petB_petD_rpoA_rps11_rpl36_infA_rps8_rpl14_rpl16_rps3_rpl22_rps19_rpl2_rpl2_rpl23_ndhB_ndhB_rps7_rps12_ycf1_rpl32_ccsA_ndhD_psaC_ndhE_ndhG_ndhI_ndhA_ndhA_ndhH_rps15	1
accD_psaI_ycf4_cemA_petA_psbJ_psbL_psbF_psbE_petL_petG_psaJ_rpl33_rps18_rpl20_rps12_clpP_clpP_clpP_psbB_psbT_psbN_psbH_petB_petD_rpoA_rps11_rpl36_infA_rps8_rpl14_rpl16_rps3_rpl22_rps19_rpl2_rpl2_rpl23_ndhB_ndhB_rps7_rps12_ycf1_rpl32_ccsA_ndhD_psaC_ndhE_ndhG_ndhI_ndhA_ndhA_ndhH_rps15_ycf1	1
accD_psaI_ycf4_cemA_petA_psbJ_psbL_psbF_psbE_petL_petG_psaJ_rpl33_rps18_rpl20_rps12_clpP_clpP_clpP_psbB_psbT_psbN_psbH_petB_petD_rpoA_rps11_rpl36_infA_rps8_rpl14_rpl16_rps3_rpl22_rps19_rpl2_rpl2_rpl23_ndhB_ndhB_rps7_rps12_ycf1_rpl32_ccsA_ndhD_psaC_ndhE_ndhG_ndhI_ndhA_ndhA_ndhH_rps15_ycf1_ycf1	1
accD_psaI_ycf4_cemA_petA_psbJ_psbL_psbF_psbE_petL_petG_psaJ_rpl33_rps18_rpl20_rps12_clpP_clpP_clpP_psbB_psbT_psbN_psbH_petB_petD_rpoA_rps11_rpl36_infA_rps8_rpl14_rpl16_rps3_rpl22_rps19_rpl2_rpl2_rpl23_ndhB_ndhB_rps7_rps12_ycf1_rpl32_ccsA_ndhD_psaC_ndhE_ndhG_ndhI_ndhA_ndhA_ndhH_rps15_ycf1_ycf1_rps7	1
accD_psaI_ycf4_cemA_petA_psbJ_psbL_psbF_psbE_petL_petG_psaJ_rpl33_rps18_rpl20_rps12_clpP_clpP_clpP_psbB_psbT_psbN_psbH_petB_petD_rpoA_rps11_rpl36_infA_rps8_rpl14_rpl16_rps3_rpl22_rps19_rpl2_rpl2_rpl23_ndhB_ndhB_rps7_rps12_ycf1_rpl32_ccsA_ndhD_psaC_ndhE_ndhG_ndhI_ndhA_ndhA_ndhH_rps15_ycf1_ycf1_rps7_ndhB	1
accD_psaI_ycf4_cemA_petA_psbJ_psbL_psbF_psbE_petL_petG_psaJ_rpl33_rps18_rpl20_rps12_clpP_clpP_clpP_psbB_psbT_psbN_psbH_petB_petD_rpoA_rps11_rpl36_infA_rps8_rpl14_rpl16_rps3_rpl22_rps19_rpl2_rpl2_rpl23_ndhB_ndhB_rps7_rps12_ycf1_rpl32_ccsA_ndhD_psaC_ndhE_ndhG_ndhI_ndhA_ndhA_ndhH_rps15_ycf1_ycf1_rps7_ndhB_ndhB	1
accD_psaI_ycf4_cemA_petA_psbJ_psbL_psbF_psbE_petL_petG_psaJ_rpl33_rps18_rpl20_rps12_clpP_clpP_clpP_psbB_psbT_psbN_psbH_petB_petD_rpoA_rps11_rpl36_infA_rps8_rpl14_rpl16_rps3_rpl22_rps19_rpl2_rpl2_rpl23_ndhB_ndhB_rps7_rps12_ycf1_rpl32_ccsA_ndhD_psaC_ndhE_ndhG_ndhI_ndhA_ndhA_ndhH_rps15_ycf1_ycf1_rps7_ndhB_ndhB_rpl23	1
accD_psaI_ycf4_cemA_petA_psbJ_psbL_psbF_psbE_petL_petG_psaJ_rpl33_rps18_rpl20_rps12_clpP_clpP_clpP_psbB_psbT_psbN_psbH_petB_petD_rpoA_rps11_rpl36_infA_rps8_rpl14_rpl16_rps3_rpl22_rps19_rpl2_rpl2_rpl23_ndhB_ndhB_rps7_rps12_ycf1_rpl32_ccsA_ndhD_psaC_ndhE_ndhG_ndhI_ndhA_ndhA_ndhH_rps15_ycf1_ycf1_rps7_ndhB_ndhB_rpl23_rpl2	1
accD_psaI_ycf4_cemA_petA_psbJ_psbL_psbF_psbE_petL_petG_psaJ_rpl33_rps18_rpl20_rps12_clpP_clpP_clpP_psbB_psbT_psbN_psbH_petB_petD_rpoA_rps11_rpl36_infA_rps8_rpl14_rpl16_rps3_rpl22_rps19_rpl2_rpl2_rpl23_ndhB_ndhB_rps7_rps12_ycf1_rpl32_ccsA_ndhD_psaC_ndhE_ndhG_ndhI_ndhA_ndhA_ndhH_rps15_ycf1_ycf1_rps7_ndhB_ndhB_rpl23_rpl2_rpl2	1
accD_psaI_ycf4_cemA_petA_psbJ_psbL_psbF_psbE_petL_petG_psaJ_rpl33_rps18_rpl20_rps12_clpP_petB	1
accD_psaI_ycf4_cemA_petA_psbJ_psbL_psbF_psbE_petL_petG_psaJ_rpl33_rps18_rpl20_rps12_clpP_petB_psbB	1
accD_psaI_ycf4_cemA_petA_psbJ_psbL_psbF_psbE_petL_petG_psaJ_rpl33_rps18_rpl20_rps12_clpP_petB_psbB_psbT	1
accD_psaI_ycf4_cemA_petA_psbJ_psbL_psbF_psbE_petL_petG_psaJ_rpl33_rps18_rpl20_rps12_clpP_petB_psbB_psbT_psbN	1
accD_psaI_ycf4_cemA_petA_psbJ_psbL_psbF_psbE_petL_petG_psaJ_rpl33_rps18_rpl20_rps12_clpP_petB_psbB_psbT_psbN_psbH	1
accD_psaI_ycf4_cemA_petA_psbJ_psbL_psbF_psbE_petL_petG_psaJ_rpl33_rps18_rpl20_rps12_clpP_petB_psbB_psbT_psbN_psbH_petD	1
accD_psaI_ycf4_cemA_petA_psbJ_psbL_psbF_psbE_petL_petG_psaJ_rpl33_rps18_rpl20_rps12_clpP_petB_psbB_psbT_psbN_psbH_petD_rpoA	1
accD_psaI_ycf4_cemA_petA_psbJ_psbL_psbF_psbE_petL_petG_psaJ_rpl33_rps18_rpl20_rps12_clpP_petB_psbB_psbT_psbN_psbH_petD_rpoA_rps11	1
accD_psaI_ycf4_cemA_petA_psbJ_psbL_psbF_psbE_petL_petG_psaJ_rpl33_rps18_rpl20_rps12_clpP_petB_psbB_psbT_psbN_psbH_petD_rpoA_rps11_rpl36	1
accD_psaI_ycf4_cemA_petA_psbJ_psbL_psbF_psbE_petL_petG_psaJ_rpl33_rps18_rpl20_rps12_clpP_petB_psbB_psbT_psbN_psbH_petD_rpoA_rps11_rpl36_rps8	1
accD_psaI_ycf4_cemA_petA_psbJ_psbL_psbF_psbE_petL_petG_psaJ_rpl33_rps18_rpl20_rps12_clpP_petB_psbB_psbT_psbN_psbH_petD_rpoA_rps11_rpl36_rps8_rpl14	1
accD_psaI_ycf4_cemA_petA_psbJ_psbL_psbF_psbE_petL_petG_psaJ_rpl33_rps18_rpl20_rps12_clpP_petB_psbB_psbT_psbN_psbH_petD_rpoA_rps11_rpl36_rps8_rpl14_rpl16	1
accD_psaI_ycf4_cemA_petA_psbJ_psbL_psbF_psbE_petL_petG_psaJ_rpl33_rps18_rpl20_rps12_clpP_petB_psbB_psbT_psbN_psbH_petD_rpoA_rps11_rpl36_rps8_rpl14_rpl16_rps3	1
accD_psaI_ycf4_cemA_petA_psbJ_psbL_psbF_psbE_petL_petG_psaJ_rpl33_rps18_rpl20_rps12_clpP_petB_psbB_psbT_psbN_psbH_petD_rpoA_rps11_rpl36_rps8_rpl14_rpl16_rps3_rpl22	1
accD_psaI_ycf4_cemA_petA_psbJ_psbL_psbF_psbE_petL_petG_psaJ_rpl33_rps18_rpl20_rps12_clpP_petB_psbB_psbT_psbN_psbH_petD_rpoA_rps11_rpl36_rps8_rpl14_rpl16_rps3_rpl22_rps19	1
accD_psaI_ycf4_cemA_petA_psbJ_psbL_psbF_psbE_petL_petG_psaJ_rpl33_rps18_rpl20_rps12_clpP_petB_psbB_psbT_psbN_psbH_petD_rpoA_rps11_rpl36_rps8_rpl14_rpl16_rps3_rpl22_rps19_rpl2	1
accD_psaI_ycf4_cemA_petA_psbJ_psbL_psbF_psbE_petL_petG_psaJ_rpl33_rps18_rpl20_rps12_clpP_petB_psbB_psbT_psbN_psbH_petD_rpoA_rps11_rpl36_rps8_rpl14_rpl16_rps3_rpl22_rps19_rpl2_rpl23	1
accD_psaI_ycf4_cemA_petA_psbJ_psbL_psbF_psbE_petL_petG_psaJ_rpl33_rps18_rpl20_rps12_clpP_petB_psbB_psbT_psbN_psbH_petD_rpoA_rps11_rpl36_rps8_rpl14_rpl16_rps3_rpl22_rps19_rpl2_rpl23_ndhB	1
accD_psaI_ycf4_cemA_petA_psbJ_psbL_psbF_psbE_petL_petG_psaJ_rpl33_rps18_rpl20_rps12_clpP_petB_psbB_psbT_psbN_psbH_petD_rpoA_rps11_rpl36_rps8_rpl14_rpl16_rps3_rpl22_rps19_rpl2_rpl23_ndhB_rps7	1
accD_psaI_ycf4_cemA_petA_psbJ_psbL_psbF_psbE_petL_petG_psaJ_rpl33_rps18_rpl20_rps12_clpP_petB_psbB_psbT_psbN_psbH_petD_rpoA_rps11_rpl36_rps8_rpl14_rpl16_rps3_rpl22_rps19_rpl2_rpl23_ndhB_rps7_ycf1	1
accD_psaI_ycf4_cemA_petA_psbJ_psbL_psbF_psbE_petL_petG_psaJ_rpl33_rps18_rpl20_rps12_clpP_petB_psbB_psbT_psbN_psbH_petD_rpoA_rps11_rpl36_rps8_rpl14_rpl16_rps3_rpl22_rps19_rpl2_rpl23_ndhB_rps7_ycf1_rps15	1
accD_psaI_ycf4_cemA_petA_psbJ_psbL_psbF_psbE_petL_petG_psaJ_rpl33_rps18_rpl20_rps12_clpP_petB_psbB_psbT_psbN_psbH_petD_rpoA_rps11_rpl36_rps8_rpl14_rpl16_rps3_rpl22_rps19_rpl2_rpl23_ndhB_rps7_ycf1_rps15_ndhH	1
accD_psaI_ycf4_cemA_petA_psbJ_psbL_psbF_psbE_petL_petG_psaJ_rpl33_rps18_rpl20_rps12_clpP_petB_psbB_psbT_psbN_psbH_petD_rpoA_rps11_rpl36_rps8_rpl14_rpl16_rps3_rpl22_rps19_rpl2_rpl23_ndhB_rps7_ycf1_rps15_ndhH_rpl32	1
accD_psaI_ycf4_cemA_petA_psbJ_psbL_psbF_psbE_petL_petG_psaJ_rpl33_rps18_rpl20_rps12_clpP_petB_psbB_psbT_psbN_psbH_petD_rpoA_rps11_rpl36_rps8_rpl14_rpl16_rps3_rpl22_rps19_rpl2_rpl23_ndhB_rps7_ycf1_rps15_ndhH_rpl32_ccsA	1
accD_psaI_ycf4_cemA_petA_psbJ_psbL_psbF_psbE_petL_petG_psaJ_rpl33_rps18_rpl20_rps12_clpP_petB_psbB_psbT_psbN_psbH_petD_rpoA_rps11_rpl36_rps8_rpl14_rpl16_rps3_rpl22_rps19_rpl2_rpl23_ndhB_rps7_ycf1_rps15_ndhH_rpl32_ccsA_ndhD	1
accD_psaI_ycf4_cemA_petA_psbJ_psbL_psbF_psbE_petL_petG_psaJ_rpl33_rps18_rpl20_rps12_clpP_petB_psbB_psbT_psbN_psbH_petD_rpoA_rps11_rpl36_rps8_rpl14_rpl16_rps3_rpl22_rps19_rpl2_rpl23_ndhB_rps7_ycf1_rps15_ndhH_rpl32_ccsA_ndhD_psaC	1
accD_psaI_ycf4_cemA_petA_psbJ_psbL_psbF_psbE_petL_petG_psaJ_rpl33_rps18_rpl20_rps12_clpP_petB_psbB_psbT_psbN_psbH_petD_rpoA_rps11_rpl36_rps8_rpl14_rpl16_rps3_rpl22_rps19_rpl2_rpl23_ndhB_rps7_ycf1_rps15_ndhH_rpl32_ccsA_ndhD_psaC_ndhE	1
accD_psaI_ycf4_cemA_petA_psbJ_psbL_psbF_psbE_petL_petG_psaJ_rpl33_rps18_rpl20_rps12_clpP_petB_psbB_psbT_psbN_psbH_petD_rpoA_rps11_rpl36_rps8_rpl14_rpl16_rps3_rpl22_rps19_rpl2_rpl23_ndhB_rps7_ycf1_rps15_ndhH_rpl32_ccsA_ndhD_psaC_ndhE_ndhG	1
accD_psaI_ycf4_cemA_petA_psbJ_psbL_psbF_psbE_petL_petG_psaJ_rpl33_rps18_rpl20_rps12_clpP_petB_psbB_psbT_psbN_psbH_petD_rpoA_rps11_rpl36_rps8_rpl14_rpl16_rps3_rpl22_rps19_rpl2_rpl23_ndhB_rps7_ycf1_rps15_ndhH_rpl32_ccsA_ndhD_psaC_ndhE_ndhG_ndhI	1
accD_psaI_ycf4_cemA_petA_psbJ_psbL_psbF_psbE_petL_petG_psaJ_rpl33_rps18_rpl20_rps12_clpP_petB_psbB_psbT_psbN_psbH_petD_rpoA_rps11_rpl36_rps8_rpl14_rpl16_rps3_rpl22_rps19_rpl2_rpl23_ndhB_rps7_ycf1_rps15_ndhH_rpl32_ccsA_ndhD_psaC_ndhE_ndhG_ndhI_ndhA	1
accD_psaI_ycf4_cemA_petA_psbJ_psbL_psbF_psbE_petL_petG_psaJ_rpl33_rps18_rpl20_rps12_clpP_petB_psbB_psbT_psbN_psbH_petD_rpoA_rps11_rpl36_rps8_rpl14_rpl16_rps3_rpl22_rps19_rpl2_rpl23_ndhB_rps7_ycf1_rps15_ndhH_rpl32_ccsA_ndhD_psaC_ndhE_ndhG_ndhI_ndhA_ndhH	1
accD_psaI_ycf4_cemA_petA_psbJ_psbL_psbF_psbE_petL_petG_psaJ_rpl33_rps18_rpl20_rps12_clpP_petB_psbB_psbT_psbN_psbH_petD_rpoA_rps11_rpl36_rps8_rpl14_rpl16_rps3_rpl22_rps19_rpl2_rpl23_ndhB_rps7_ycf1_rps15_ndhH_rpl32_ccsA_ndhD_psaC_ndhE_ndhG_ndhI_ndhA_ndhH_rps15	1
accD_psaI_ycf4_cemA_petA_psbJ_psbL_psbF_psbE_petL_petG_psaJ_rpl33_rps18_rpl20_rps12_clpP_petB_psbB_psbT_psbN_psbH_petD_rpoA_rps11_rpl36_rps8_rpl14_rpl16_rps3_rpl22_rps19_rpl2_rpl23_ndhB_rps7_ycf1_rps15_ndhH_rpl32_ccsA_ndhD_psaC_ndhE_ndhG_ndhI_ndhA_ndhH_rps15_ycf1	1
accD_psaI_ycf4_cemA_petA_psbJ_psbL_psbF_psbE_petL_petG_psaJ_rpl33_rps18_rpl20_rps12_clpP_petB_psbB_psbT_psbN_psbH_petD_rpoA_rps11_rpl36_rps8_rpl14_rpl16_rps3_rpl22_rps19_rpl2_rpl23_ndhB_rps7_ycf1_rps15_ndhH_rpl32_ccsA_ndhD_psaC_ndhE_ndhG_ndhI_ndhA_ndhH_rps15_ycf1_rps7	1
accD_psaI_ycf4_cemA_petA_psbJ_psbL_psbF_psbE_petL_petG_psaJ_rpl33_rps18_rpl20_rps12_clpP_petB_psbB_psbT_psbN_psbH_petD_rpoA_rps11_rpl36_rps8_rpl14_rpl16_rps3_rpl22_rps19_rpl2_rpl23_ndhB_rps7_ycf1_rps15_ndhH_rpl32_ccsA_ndhD_psaC_ndhE_ndhG_ndhI_ndhA_ndhH_rps15_ycf1_rps7_ndhB	1
accD_psaI_ycf4_cemA_petA_psbJ_psbL_psbF_psbE_petL_petG_psaJ_rpl33_rps18_rpl20_rps12_clpP_psbB	463
accD_psaI_ycf4_cemA_petA_psbJ_psbL_psbF_psbE_petL_petG_psaJ_rpl33_rps18_rpl20_rps12_clpP_psbB_petD	1
accD_psaI_ycf4_cemA_petA_psbJ_psbL_psbF_psbE_petL_petG_psaJ_rpl33_rps18_rpl20_rps12_clpP_psbB_petD_psbT	1
accD_psaI_ycf4_cemA_petA_psbJ_psbL_psbF_psbE_petL_petG_psaJ_rpl33_rps18_rpl20_rps12_clpP_psbB_petD_psbT_psbN	1
accD_psaI_ycf4_cemA_petA_psbJ_psbL_psbF_psbE_petL_petG_psaJ_rpl33_rps18_rpl20_rps12_clpP_psbB_petD_psbT_psbN_psbH	1
accD_psaI_ycf4_cemA_petA_psbJ_psbL_psbF_psbE_petL_petG_psaJ_rpl33_rps18_rpl20_rps12_clpP_psbB_petD_psbT_psbN_psbH_petB	1
accD_psaI_ycf4_cemA_petA_psbJ_psbL_psbF_psbE_petL_petG_psaJ_rpl33_rps18_rpl20_rps12_clpP_psbB_petD_psbT_psbN_psbH_petB_rpoA	1
accD_psaI_ycf4_cemA_petA_psbJ_psbL_psbF_psbE_petL_petG_psaJ_rpl33_rps18_rpl20_rps12_clpP_psbB_petD_psbT_psbN_psbH_petB_rpoA_rps11	1
accD_psaI_ycf4_cemA_petA_psbJ_psbL_psbF_psbE_petL_petG_psaJ_rpl33_rps18_rpl20_rps12_clpP_psbB_petD_psbT_psbN_psbH_petB_rpoA_rps11_rpl36	1
accD_psaI_ycf4_cemA_petA_psbJ_psbL_psbF_psbE_petL_petG_psaJ_rpl33_rps18_rpl20_rps12_clpP_psbB_petD_psbT_psbN_psbH_petB_rpoA_rps11_rpl36_infA	1
accD_psaI_ycf4_cemA_petA_psbJ_psbL_psbF_psbE_petL_petG_psaJ_rpl33_rps18_rpl20_rps12_clpP_psbB_petD_psbT_psbN_psbH_petB_rpoA_rps11_rpl36_infA_rps8	1
accD_psaI_ycf4_cemA_petA_psbJ_psbL_psbF_psbE_petL_petG_psaJ_rpl33_rps18_rpl20_rps12_clpP_psbB_petD_psbT_psbN_psbH_petB_rpoA_rps11_rpl36_infA_rps8_rpl14	1
accD_psaI_ycf4_cemA_petA_psbJ_psbL_psbF_psbE_petL_petG_psaJ_rpl33_rps18_rpl20_rps12_clpP_psbB_petD_psbT_psbN_psbH_petB_rpoA_rps11_rpl36_infA_rps8_rpl14_rpl16	1
accD_psaI_ycf4_cemA_petA_psbJ_psbL_psbF_psbE_petL_petG_psaJ_rpl33_rps18_rpl20_rps12_clpP_psbB_petD_psbT_psbN_psbH_petB_rpoA_rps11_rpl36_infA_rps8_rpl14_rpl16_rps3	1
accD_psaI_ycf4_cemA_petA_psbJ_psbL_psbF_psbE_petL_petG_psaJ_rpl33_rps18_rpl20_rps12_clpP_psbB_petD_psbT_psbN_psbH_petB_rpoA_rps11_rpl36_infA_rps8_rpl14_rpl16_rps3_rpl22	1
accD_psaI_ycf4_cemA_petA_psbJ_psbL_psbF_psbE_petL_petG_psaJ_rpl33_rps18_rpl20_rps12_clpP_psbB_petD_psbT_psbN_psbH_petB_rpoA_rps11_rpl36_infA_rps8_rpl14_rpl16_rps3_rpl22_rps19	1
accD_psaI_ycf4_cemA_petA_psbJ_psbL_psbF_psbE_petL_petG_psaJ_rpl33_rps18_rpl20_rps12_clpP_psbB_petD_psbT_psbN_psbH_petB_rpoA_rps11_rpl36_infA_rps8_rpl14_rpl16_rps3_rpl22_rps19_rpl2	1
accD_psaI_ycf4_cemA_petA_psbJ_psbL_psbF_psbE_petL_petG_psaJ_rpl33_rps18_rpl20_rps12_clpP_psbB_petD_psbT_psbN_psbH_petB_rpoA_rps11_rpl36_infA_rps8_rpl14_rpl16_rps3_rpl22_rps19_rpl2_rpl23	1
accD_psaI_ycf4_cemA_petA_psbJ_psbL_psbF_psbE_petL_petG_psaJ_rpl33_rps18_rpl20_rps12_clpP_psbB_petD_psbT_psbN_psbH_petB_rpoA_rps11_rpl36_infA_rps8_rpl14_rpl16_rps3_rpl22_rps19_rpl2_rpl23_rps7	1
accD_psaI_ycf4_cemA_petA_psbJ_psbL_psbF_psbE_petL_petG_psaJ_rpl33_rps18_rpl20_rps12_clpP_psbB_petD_psbT_psbN_psbH_petB_rpoA_rps11_rpl36_infA_rps8_rpl14_rpl16_rps3_rpl22_rps19_rpl2_rpl23_rps7_rps12	1
accD_psaI_ycf4_cemA_petA_psbJ_psbL_psbF_psbE_petL_petG_psaJ_rpl33_rps18_rpl20_rps12_clpP_psbB_petD_psbT_psbN_psbH_petB_rpoA_rps11_rpl36_infA_rps8_rpl14_rpl16_rps3_rpl22_rps19_rpl2_rpl23_rps7_rps12_ycf1	1
accD_psaI_ycf4_cemA_petA_psbJ_psbL_psbF_psbE_petL_petG_psaJ_rpl33_rps18_rpl20_rps12_clpP_psbB_petD_psbT_psbN_psbH_petB_rpoA_rps11_rpl36_infA_rps8_rpl14_rpl16_rps3_rpl22_rps19_rpl2_rpl23_rps7_rps12_ycf1_rps15	1
accD_psaI_ycf4_cemA_petA_psbJ_psbL_psbF_psbE_petL_petG_psaJ_rpl33_rps18_rpl20_rps12_clpP_psbB_petD_psbT_psbN_psbH_petB_rpoA_rps11_rpl36_infA_rps8_rpl14_rpl16_rps3_rpl22_rps19_rpl2_rpl23_rps7_rps12_ycf1_rps15_ccsA	1
accD_psaI_ycf4_cemA_petA_psbJ_psbL_psbF_psbE_petL_petG_psaJ_rpl33_rps18_rpl20_rps12_clpP_psbB_petD_psbT_psbN_psbH_petB_rpoA_rps11_rpl36_infA_rps8_rpl14_rpl16_rps3_rpl22_rps19_rpl2_rpl23_rps7_rps12_ycf1_rps15_ccsA_psaC	1
accD_psaI_ycf4_cemA_petA_psbJ_psbL_psbF_psbE_petL_petG_psaJ_rpl33_rps18_rpl20_rps12_clpP_psbB_petD_psbT_psbN_psbH_petB_rpoA_rps11_rpl36_infA_rps8_rpl14_rpl16_rps3_rpl22_rps19_rpl2_rpl23_rps7_rps12_ycf1_rps15_ccsA_psaC_rpl32	1
accD_psaI_ycf4_cemA_petA_psbJ_psbL_psbF_psbE_petL_petG_psaJ_rpl33_rps18_rpl20_rps12_clpP_psbB_petD_psbT_psbN_psbH_petB_rpoA_rps11_rpl36_infA_rps8_rpl14_rpl16_rps3_rpl22_rps19_rpl2_rpl23_rps7_rps12_ycf1_rps15_ccsA_psaC_rpl32_ycf1	1
accD_psaI_ycf4_cemA_petA_psbJ_psbL_psbF_psbE_petL_petG_psaJ_rpl33_rps18_rpl20_rps12_clpP_psbB_petD_psbT_psbN_psbH_petB_rpoA_rps11_rpl36_infA_rps8_rpl14_rpl16_rps3_rpl22_rps19_rpl2_rpl23_rps7_rps12_ycf1_rps15_ccsA_psaC_rpl32_ycf1_rps7	1
accD_psaI_ycf4_cemA_petA_psbJ_psbL_psbF_psbE_petL_petG_psaJ_rpl33_rps18_rpl20_rps12_clpP_psbB_petD_psbT_psbN_psbH_petB_rpoA_rps11_rpl36_infA_rps8_rpl14_rpl16_rps3_rpl22_rps19_rpl2_rpl23_rps7_rps12_ycf1_rps15_ccsA_psaC_rpl32_ycf1_rps7_rpl23	1
accD_psaI_ycf4_cemA_petA_psbJ_psbL_psbF_psbE_petL_petG_psaJ_rpl33_rps18_rpl20_rps12_clpP_psbB_petD_psbT_psbN_psbH_petB_rpoA_rps11_rpl36_infA_rps8_rpl14_rpl16_rps3_rpl22_rps19_rpl2_rpl23_rps7_rps12_ycf1_rps15_ccsA_psaC_rpl32_ycf1_rps7_rpl23_rpl2	1
accD_psaI_ycf4_cemA_petA_psbJ_psbL_psbF_psbE_petL_petG_psaJ_rpl33_rps18_rpl20_rps12_clpP_psbB_petD_psbT_psbN_psbH_petB_rpoA_rps11_rpl36_infA_rps8_rpl14_rpl16_rps3_rpl22_rps19_rpl2_rpl23_rps7_rps12_ycf1_rps15_ccsA_psaC_rpl32_ycf1_rps7_rpl23_rpl2_rps19	1
accD_psaI_ycf4_cemA_petA_psbJ_psbL_psbF_psbE_petL_petG_psaJ_rpl33_rps18_rpl20_rps12_clpP_psbB_psbN	2
accD_psaI_ycf4_cemA_petA_psbJ_psbL_psbF_psbE_petL_petG_psaJ_rpl33_rps18_rpl20_rps12_clpP_psbB_psbN_psbH	2
accD_psaI_ycf4_cemA_petA_psbJ_psbL_psbF_psbE_petL_petG_psaJ_rpl33_rps18_rpl20_rps12_clpP_psbB_psbN_psbH_petB	2
accD_psaI_ycf4_cemA_petA_psbJ_psbL_psbF_psbE_petL_petG_psaJ_rpl33_rps18_rpl20_rps12_clpP_psbB_psbN_psbH_petB_petD	2
accD_psaI_ycf4_cemA_petA_psbJ_psbL_psbF_psbE_petL_petG_psaJ_rpl33_rps18_rpl20_rps12_clpP_psbB_psbN_psbH_petB_petD_rpoA	2
accD_psaI_ycf4_cemA_petA_psbJ_psbL_psbF_psbE_petL_petG_psaJ_rpl33_rps18_rpl20_rps12_clpP_psbB_psbN_psbH_petB_petD_rpoA_rps11	2
accD_psaI_ycf4_cemA_petA_psbJ_psbL_psbF_psbE_petL_petG_psaJ_rpl33_rps18_rpl20_rps12_clpP_psbB_psbN_psbH_petB_petD_rpoA_rps11_rpl36	2
accD_psaI_ycf4_cemA_petA_psbJ_psbL_psbF_psbE_petL_petG_psaJ_rpl33_rps18_rpl20_rps12_clpP_psbB_psbN_psbH_petB_petD_rpoA_rps11_rpl36_infA	2
accD_psaI_ycf4_cemA_petA_psbJ_psbL_psbF_psbE_petL_petG_psaJ_rpl33_rps18_rpl20_rps12_clpP_psbB_psbN_psbH_petB_petD_rpoA_rps11_rpl36_infA_rps8	2
accD_psaI_ycf4_cemA_petA_psbJ_psbL_psbF_psbE_petL_petG_psaJ_rpl33_rps18_rpl20_rps12_clpP_psbB_psbN_psbH_petB_petD_rpoA_rps11_rpl36_infA_rps8_rpl14	2
accD_psaI_ycf4_cemA_petA_psbJ_psbL_psbF_psbE_petL_petG_psaJ_rpl33_rps18_rpl20_rps12_clpP_psbB_psbN_psbH_petB_petD_rpoA_rps11_rpl36_infA_rps8_rpl14_rpl16	2
accD_psaI_ycf4_cemA_petA_psbJ_psbL_psbF_psbE_petL_petG_psaJ_rpl33_rps18_rpl20_rps12_clpP_psbB_psbN_psbH_petB_petD_rpoA_rps11_rpl36_infA_rps8_rpl14_rpl16_rps3	2
accD_psaI_ycf4_cemA_petA_psbJ_psbL_psbF_psbE_petL_petG_psaJ_rpl33_rps18_rpl20_rps12_clpP_psbB_psbN_psbH_petB_petD_rpoA_rps11_rpl36_infA_rps8_rpl14_rpl16_rps3_rpl22	2
accD_psaI_ycf4_cemA_petA_psbJ_psbL_psbF_psbE_petL_petG_psaJ_rpl33_rps18_rpl20_rps12_clpP_psbB_psbN_psbH_petB_petD_rpoA_rps11_rpl36_infA_rps8_rpl14_rpl16_rps3_rpl22_rps19	2
accD_psaI_ycf4_cemA_petA_psbJ_psbL_psbF_psbE_petL_petG_psaJ_rpl33_rps18_rpl20_rps12_clpP_psbB_psbN_psbH_petB_petD_rpoA_rps11_rpl36_infA_rps8_rpl14_rpl16_rps3_rpl22_rps19_rpl2	2
accD_psaI_ycf4_cemA_petA_psbJ_psbL_psbF_psbE_petL_petG_psaJ_rpl33_rps18_rpl20_rps12_clpP_psbB_psbN_psbH_petB_petD_rpoA_rps11_rpl36_infA_rps8_rpl14_rpl16_rps3_rpl22_rps19_rpl2_rpl23	2
accD_psaI_ycf4_cemA_petA_psbJ_psbL_psbF_psbE_petL_petG_psaJ_rpl33_rps18_rpl20_rps12_clpP_psbB_psbN_psbH_petB_petD_rpoA_rps11_rpl36_infA_rps8_rpl14_rpl16_rps3_rpl22_rps19_rpl2_rpl23_ndhB	2
accD_psaI_ycf4_cemA_petA_psbJ_psbL_psbF_psbE_petL_petG_psaJ_rpl33_rps18_rpl20_rps12_clpP_psbB_psbN_psbH_petB_petD_rpoA_rps11_rpl36_infA_rps8_rpl14_rpl16_rps3_rpl22_rps19_rpl2_rpl23_ndhB_rps7	2
accD_psaI_ycf4_cemA_petA_psbJ_psbL_psbF_psbE_petL_petG_psaJ_rpl33_rps18_rpl20_rps12_clpP_psbB_psbN_psbH_petB_petD_rpoA_rps11_rpl36_infA_rps8_rpl14_rpl16_rps3_rpl22_rps19_rpl2_rpl23_ndhB_rps7_rpl32	1
accD_psaI_ycf4_cemA_petA_psbJ_psbL_psbF_psbE_petL_petG_psaJ_rpl33_rps18_rpl20_rps12_clpP_psbB_psbN_psbH_petB_petD_rpoA_rps11_rpl36_infA_rps8_rpl14_rpl16_rps3_rpl22_rps19_rpl2_rpl23_ndhB_rps7_rpl32_ccsA	1
accD_psaI_ycf4_cemA_petA_psbJ_psbL_psbF_psbE_petL_petG_psaJ_rpl33_rps18_rpl20_rps12_clpP_psbB_psbN_psbH_petB_petD_rpoA_rps11_rpl36_infA_rps8_rpl14_rpl16_rps3_rpl22_rps19_rpl2_rpl23_ndhB_rps7_rpl32_ccsA_ndhD	1
accD_psaI_ycf4_cemA_petA_psbJ_psbL_psbF_psbE_petL_petG_psaJ_rpl33_rps18_rpl20_rps12_clpP_psbB_psbN_psbH_petB_petD_rpoA_rps11_rpl36_infA_rps8_rpl14_rpl16_rps3_rpl22_rps19_rpl2_rpl23_ndhB_rps7_rpl32_ccsA_ndhD_psaC	1
accD_psaI_ycf4_cemA_petA_psbJ_psbL_psbF_psbE_petL_petG_psaJ_rpl33_rps18_rpl20_rps12_clpP_psbB_psbN_psbH_petB_petD_rpoA_rps11_rpl36_infA_rps8_rpl14_rpl16_rps3_rpl22_rps19_rpl2_rpl23_ndhB_rps7_rpl32_ccsA_ndhD_psaC_ndhE	1
accD_psaI_ycf4_cemA_petA_psbJ_psbL_psbF_psbE_petL_petG_psaJ_rpl33_rps18_rpl20_rps12_clpP_psbB_psbN_psbH_petB_petD_rpoA_rps11_rpl36_infA_rps8_rpl14_rpl16_rps3_rpl22_rps19_rpl2_rpl23_ndhB_rps7_rpl32_ccsA_ndhD_psaC_ndhE_ndhG	1
accD_psaI_ycf4_cemA_petA_psbJ_psbL_psbF_psbE_petL_petG_psaJ_rpl33_rps18_rpl20_rps12_clpP_psbB_psbN_psbH_petB_petD_rpoA_rps11_rpl36_infA_rps8_rpl14_rpl16_rps3_rpl22_rps19_rpl2_rpl23_ndhB_rps7_rpl32_ccsA_ndhD_psaC_ndhE_ndhG_ndhI	1
accD_psaI_ycf4_cemA_petA_psbJ_psbL_psbF_psbE_petL_petG_psaJ_rpl33_rps18_rpl20_rps12_clpP_psbB_psbN_psbH_petB_petD_rpoA_rps11_rpl36_infA_rps8_rpl14_rpl16_rps3_rpl22_rps19_rpl2_rpl23_ndhB_rps7_rpl32_ccsA_ndhD_psaC_ndhE_ndhG_ndhI_ndhA	1
accD_psaI_ycf4_cemA_petA_psbJ_psbL_psbF_psbE_petL_petG_psaJ_rpl33_rps18_rpl20_rps12_clpP_psbB_psbN_psbH_petB_petD_rpoA_rps11_rpl36_infA_rps8_rpl14_rpl16_rps3_rpl22_rps19_rpl2_rpl23_ndhB_rps7_rpl32_ccsA_ndhD_psaC_ndhE_ndhG_ndhI_ndhA_ndhH	1
accD_psaI_ycf4_cemA_petA_psbJ_psbL_psbF_psbE_petL_petG_psaJ_rpl33_rps18_rpl20_rps12_clpP_psbB_psbN_psbH_petB_petD_rpoA_rps11_rpl36_infA_rps8_rpl14_rpl16_rps3_rpl22_rps19_rpl2_rpl23_ndhB_rps7_rpl32_ccsA_ndhD_psaC_ndhE_ndhG_ndhI_ndhA_ndhH_rps15	1
accD_psaI_ycf4_cemA_petA_psbJ_psbL_psbF_psbE_petL_petG_psaJ_rpl33_rps18_rpl20_rps12_clpP_psbB_psbN_psbH_petB_petD_rpoA_rps11_rpl36_infA_rps8_rpl14_rpl16_rps3_rpl22_rps19_rpl2_rpl23_ndhB_rps7_rpl32_ccsA_ndhD_psaC_ndhE_ndhG_ndhI_ndhA_ndhH_rps15_ycf1	1
accD_psaI_ycf4_cemA_petA_psbJ_psbL_psbF_psbE_petL_petG_psaJ_rpl33_rps18_rpl20_rps12_clpP_psbB_psbN_psbH_petB_petD_rpoA_rps11_rpl36_infA_rps8_rpl14_rpl16_rps3_rpl22_rps19_rpl2_rpl23_ndhB_rps7_rpl32_ccsA_ndhD_psaC_ndhE_ndhG_ndhI_ndhA_ndhH_rps15_ycf1_rps7	1
accD_psaI_ycf4_cemA_petA_psbJ_psbL_psbF_psbE_petL_petG_psaJ_rpl33_rps18_rpl20_rps12_clpP_psbB_psbN_psbH_petB_petD_rpoA_rps11_rpl36_infA_rps8_rpl14_rpl16_rps3_rpl22_rps19_rpl2_rpl23_ndhB_rps7_rpl32_ccsA_ndhD_psaC_ndhE_ndhG_ndhI_ndhA_ndhH_rps15_ycf1_rps7_ndhB	1
accD_psaI_ycf4_cemA_petA_psbJ_psbL_psbF_psbE_petL_petG_psaJ_rpl33_rps18_rpl20_rps12_clpP_psbB_psbN_psbH_petB_petD_rpoA_rps11_rpl36_infA_rps8_rpl14_rpl16_rps3_rpl22_rps19_rpl2_rpl23_ndhB_rps7_rpl32_ccsA_ndhD_psaC_ndhE_ndhG_ndhI_ndhA_ndhH_rps15_ycf1_rps7_ndhB_rpl23	1
accD_psaI_ycf4_cemA_petA_psbJ_psbL_psbF_psbE_petL_petG_psaJ_rpl33_rps18_rpl20_rps12_clpP_psbB_psbN_psbH_petB_petD_rpoA_rps11_rpl36_infA_rps8_rpl14_rpl16_rps3_rpl22_rps19_rpl2_rpl23_ndhB_rps7_rpl32_ccsA_ndhD_psaC_ndhE_ndhG_ndhI_ndhA_ndhH_rps15_ycf1_rps7_ndhB_rpl23_rpl2	1
accD_psaI_ycf4_cemA_petA_psbJ_psbL_psbF_psbE_petL_petG_psaJ_rpl33_rps18_rpl20_rps12_clpP_psbB_psbN_psbH_petB_petD_rpoA_rps11_rpl36_infA_rps8_rpl14_rpl16_rps3_rpl22_rps19_rpl2_rpl23_ndhB_rps7_rps12	1
accD_psaI_ycf4_cemA_petA_psbJ_psbL_psbF_psbE_petL_petG_psaJ_rpl33_rps18_rpl20_rps12_clpP_psbB_psbN_psbH_petB_petD_rpoA_rps11_rpl36_infA_rps8_rpl14_rpl16_rps3_rpl22_rps19_rpl2_rpl23_ndhB_rps7_rps12_rpl32	1
accD_psaI_ycf4_cemA_petA_psbJ_psbL_psbF_psbE_petL_petG_psaJ_rpl33_rps18_rpl20_rps12_clpP_psbB_psbN_psbH_petB_petD_rpoA_rps11_rpl36_infA_rps8_rpl14_rpl16_rps3_rpl22_rps19_rpl2_rpl23_ndhB_rps7_rps12_rpl32_ccsA	1
accD_psaI_ycf4_cemA_petA_psbJ_psbL_psbF_psbE_petL_petG_psaJ_rpl33_rps18_rpl20_rps12_clpP_psbB_psbN_psbH_petB_petD_rpoA_rps11_rpl36_infA_rps8_rpl14_rpl16_rps3_rpl22_rps19_rpl2_rpl23_ndhB_rps7_rps12_rpl32_ccsA_ndhD	1
accD_psaI_ycf4_cemA_petA_psbJ_psbL_psbF_psbE_petL_petG_psaJ_rpl33_rps18_rpl20_rps12_clpP_psbB_psbN_psbH_petB_petD_rpoA_rps11_rpl36_infA_rps8_rpl14_rpl16_rps3_rpl22_rps19_rpl2_rpl23_ndhB_rps7_rps12_rpl32_ccsA_ndhD_psaC	1
accD_psaI_ycf4_cemA_petA_psbJ_psbL_psbF_psbE_petL_petG_psaJ_rpl33_rps18_rpl20_rps12_clpP_psbB_psbN_psbH_petB_petD_rpoA_rps11_rpl36_infA_rps8_rpl14_rpl16_rps3_rpl22_rps19_rpl2_rpl23_ndhB_rps7_rps12_rpl32_ccsA_ndhD_psaC_ndhE	1
accD_psaI_ycf4_cemA_petA_psbJ_psbL_psbF_psbE_petL_petG_psaJ_rpl33_rps18_rpl20_rps12_clpP_psbB_psbN_psbH_petB_petD_rpoA_rps11_rpl36_infA_rps8_rpl14_rpl16_rps3_rpl22_rps19_rpl2_rpl23_ndhB_rps7_rps12_rpl32_ccsA_ndhD_psaC_ndhE_ndhG	1
accD_psaI_ycf4_cemA_petA_psbJ_psbL_psbF_psbE_petL_petG_psaJ_rpl33_rps18_rpl20_rps12_clpP_psbB_psbN_psbH_petB_petD_rpoA_rps11_rpl36_infA_rps8_rpl14_rpl16_rps3_rpl22_rps19_rpl2_rpl23_ndhB_rps7_rps12_rpl32_ccsA_ndhD_psaC_ndhE_ndhG_ndhI	1
accD_psaI_ycf4_cemA_petA_psbJ_psbL_psbF_psbE_petL_petG_psaJ_rpl33_rps18_rpl20_rps12_clpP_psbB_psbN_psbH_petB_petD_rpoA_rps11_rpl36_infA_rps8_rpl14_rpl16_rps3_rpl22_rps19_rpl2_rpl23_ndhB_rps7_rps12_rpl32_ccsA_ndhD_psaC_ndhE_ndhG_ndhI_ndhA	1
accD_psaI_ycf4_cemA_petA_psbJ_psbL_psbF_psbE_petL_petG_psaJ_rpl33_rps18_rpl20_rps12_clpP_psbB_psbN_psbH_petB_petD_rpoA_rps11_rpl36_infA_rps8_rpl14_rpl16_rps3_rpl22_rps19_rpl2_rpl23_ndhB_rps7_rps12_rpl32_ccsA_ndhD_psaC_ndhE_ndhG_ndhI_ndhA_ndhH	1
accD_psaI_ycf4_cemA_petA_psbJ_psbL_psbF_psbE_petL_petG_psaJ_rpl33_rps18_rpl20_rps12_clpP_psbB_psbN_psbH_petB_petD_rpoA_rps11_rpl36_infA_rps8_rpl14_rpl16_rps3_rpl22_rps19_rpl2_rpl23_ndhB_rps7_rps12_rpl32_ccsA_ndhD_psaC_ndhE_ndhG_ndhI_ndhA_ndhH_rps15	1
accD_psaI_ycf4_cemA_petA_psbJ_psbL_psbF_psbE_petL_petG_psaJ_rpl33_rps18_rpl20_rps12_clpP_psbB_psbN_psbH_petB_petD_rpoA_rps11_rpl36_infA_rps8_rpl14_rpl16_rps3_rpl22_rps19_rpl2_rpl23_ndhB_rps7_rps12_rpl32_ccsA_ndhD_psaC_ndhE_ndhG_ndhI_ndhA_ndhH_rps15_ycf1	1
accD_psaI_ycf4_cemA_petA_psbJ_psbL_psbF_psbE_petL_petG_psaJ_rpl33_rps18_rpl20_rps12_clpP_psbB_psbN_psbH_petB_petD_rpoA_rps11_rpl36_infA_rps8_rpl14_rpl16_rps3_rpl22_rps19_rpl2_rpl23_ndhB_rps7_rps12_rpl32_ccsA_ndhD_psaC_ndhE_ndhG_ndhI_ndhA_ndhH_rps15_ycf1_rpl32	1
accD_psaI_ycf4_cemA_petA_psbJ_psbL_psbF_psbE_petL_petG_psaJ_rpl33_rps18_rpl20_rps12_clpP_psbB_psbN_psbH_petB_petD_rpoA_rps11_rpl36_infA_rps8_rpl14_rpl16_rps3_rpl22_rps19_rpl2_rpl23_ndhB_rps7_rps12_rpl32_ccsA_ndhD_psaC_ndhE_ndhG_ndhI_ndhA_ndhH_rps15_ycf1_rpl32_rps7	1
accD_psaI_ycf4_cemA_petA_psbJ_psbL_psbF_psbE_petL_petG_psaJ_rpl33_rps18_rpl20_rps12_clpP_psbB_psbN_psbH_petB_petD_rpoA_rps11_rpl36_infA_rps8_rpl14_rpl16_rps3_rpl22_rps19_rpl2_rpl23_ndhB_rps7_rps12_rpl32_ccsA_ndhD_psaC_ndhE_ndhG_ndhI_ndhA_ndhH_rps15_ycf1_rpl32_rps7_ndhB	1
accD_psaI_ycf4_cemA_petA_psbJ_psbL_psbF_psbE_petL_petG_psaJ_rpl33_rps18_rpl20_rps12_clpP_psbB_psbT	460
accD_psaI_ycf4_cemA_petA_psbJ_psbL_psbF_psbE_petL_petG_psaJ_rpl33_rps18_rpl20_rps12_clpP_psbB_psbT_petB	1
accD_psaI_ycf4_cemA_petA_psbJ_psbL_psbF_psbE_petL_petG_psaJ_rpl33_rps18_rpl20_rps12_clpP_psbB_psbT_petB_psbN	1
accD_psaI_ycf4_cemA_petA_psbJ_psbL_psbF_psbE_petL_petG_psaJ_rpl33_rps18_rpl20_rps12_clpP_psbB_psbT_petB_psbN_psbH	1
accD_psaI_ycf4_cemA_petA_psbJ_psbL_psbF_psbE_petL_petG_psaJ_rpl33_rps18_rpl20_rps12_clpP_psbB_psbT_petB_psbN_psbH_petD	1
accD_psaI_ycf4_cemA_petA_psbJ_psbL_psbF_psbE_petL_petG_psaJ_rpl33_rps18_rpl20_rps12_clpP_psbB_psbT_petB_psbN_psbH_petD_rpoA	1
accD_psaI_ycf4_cemA_petA_psbJ_psbL_psbF_psbE_petL_petG_psaJ_rpl33_rps18_rpl20_rps12_clpP_psbB_psbT_petB_psbN_psbH_petD_rpoA_rps11	1
accD_psaI_ycf4_cemA_petA_psbJ_psbL_psbF_psbE_petL_petG_psaJ_rpl33_rps18_rpl20_rps12_clpP_psbB_psbT_petB_psbN_psbH_petD_rpoA_rps11_rpl36	1
accD_psaI_ycf4_cemA_petA_psbJ_psbL_psbF_psbE_petL_petG_psaJ_rpl33_rps18_rpl20_rps12_clpP_psbB_psbT_petB_psbN_psbH_petD_rpoA_rps11_rpl36_infA	1
accD_psaI_ycf4_cemA_petA_psbJ_psbL_psbF_psbE_petL_petG_psaJ_rpl33_rps18_rpl20_rps12_clpP_psbB_psbT_petB_psbN_psbH_petD_rpoA_rps11_rpl36_infA_rps8	1
accD_psaI_ycf4_cemA_petA_psbJ_psbL_psbF_psbE_petL_petG_psaJ_rpl33_rps18_rpl20_rps12_clpP_psbB_psbT_petB_psbN_psbH_petD_rpoA_rps11_rpl36_infA_rps8_rpl14	1
accD_psaI_ycf4_cemA_petA_psbJ_psbL_psbF_psbE_petL_petG_psaJ_rpl33_rps18_rpl20_rps12_clpP_psbB_psbT_petB_psbN_psbH_petD_rpoA_rps11_rpl36_infA_rps8_rpl14_rpl16	1
accD_psaI_ycf4_cemA_petA_psbJ_psbL_psbF_psbE_petL_petG_psaJ_rpl33_rps18_rpl20_rps12_clpP_psbB_psbT_petB_psbN_psbH_petD_rpoA_rps11_rpl36_infA_rps8_rpl14_rpl16_rps3	1
accD_psaI_ycf4_cemA_petA_psbJ_psbL_psbF_psbE_petL_petG_psaJ_rpl33_rps18_rpl20_rps12_clpP_psbB_psbT_petB_psbN_psbH_petD_rpoA_rps11_rpl36_infA_rps8_rpl14_rpl16_rps3_rpl22	1
accD_psaI_ycf4_cemA_petA_psbJ_psbL_psbF_psbE_petL_petG_psaJ_rpl33_rps18_rpl20_rps12_clpP_psbB_psbT_petB_psbN_psbH_petD_rpoA_rps11_rpl36_infA_rps8_rpl14_rpl16_rps3_rpl22_rps19	1
accD_psaI_ycf4_cemA_petA_psbJ_psbL_psbF_psbE_petL_petG_psaJ_rpl33_rps18_rpl20_rps12_clpP_psbB_psbT_petB_psbN_psbH_petD_rpoA_rps11_rpl36_infA_rps8_rpl14_rpl16_rps3_rpl22_rps19_rpl2	1
accD_psaI_ycf4_cemA_petA_psbJ_psbL_psbF_psbE_petL_petG_psaJ_rpl33_rps18_rpl20_rps12_clpP_psbB_psbT_petB_psbN_psbH_petD_rpoA_rps11_rpl36_infA_rps8_rpl14_rpl16_rps3_rpl22_rps19_rpl2_rpl23	1
accD_psaI_ycf4_cemA_petA_psbJ_psbL_psbF_psbE_petL_petG_psaJ_rpl33_rps18_rpl20_rps12_clpP_psbB_psbT_petB_psbN_psbH_petD_rpoA_rps11_rpl36_infA_rps8_rpl14_rpl16_rps3_rpl22_rps19_rpl2_rpl23_ndhB	1
accD_psaI_ycf4_cemA_petA_psbJ_psbL_psbF_psbE_petL_petG_psaJ_rpl33_rps18_rpl20_rps12_clpP_psbB_psbT_petB_psbN_psbH_petD_rpoA_rps11_rpl36_infA_rps8_rpl14_rpl16_rps3_rpl22_rps19_rpl2_rpl23_ndhB_rps7	1
accD_psaI_ycf4_cemA_petA_psbJ_psbL_psbF_psbE_petL_petG_psaJ_rpl33_rps18_rpl20_rps12_clpP_psbB_psbT_petB_psbN_psbH_petD_rpoA_rps11_rpl36_infA_rps8_rpl14_rpl16_rps3_rpl22_rps19_rpl2_rpl23_ndhB_rps7_rps12	1
accD_psaI_ycf4_cemA_petA_psbJ_psbL_psbF_psbE_petL_petG_psaJ_rpl33_rps18_rpl20_rps12_clpP_psbB_psbT_petB_psbN_psbH_petD_rpoA_rps11_rpl36_infA_rps8_rpl14_rpl16_rps3_rpl22_rps19_rpl2_rpl23_ndhB_rps7_rps12_ycf1	1
accD_psaI_ycf4_cemA_petA_psbJ_psbL_psbF_psbE_petL_petG_psaJ_rpl33_rps18_rpl20_rps12_clpP_psbB_psbT_petB_psbN_psbH_petD_rpoA_rps11_rpl36_infA_rps8_rpl14_rpl16_rps3_rpl22_rps19_rpl2_rpl23_ndhB_rps7_rps12_ycf1_rpl32	1
accD_psaI_ycf4_cemA_petA_psbJ_psbL_psbF_psbE_petL_petG_psaJ_rpl33_rps18_rpl20_rps12_clpP_psbB_psbT_petB_psbN_psbH_petD_rpoA_rps11_rpl36_infA_rps8_rpl14_rpl16_rps3_rpl22_rps19_rpl2_rpl23_ndhB_rps7_rps12_ycf1_rpl32_ccsA	1
accD_psaI_ycf4_cemA_petA_psbJ_psbL_psbF_psbE_petL_petG_psaJ_rpl33_rps18_rpl20_rps12_clpP_psbB_psbT_petB_psbN_psbH_petD_rpoA_rps11_rpl36_infA_rps8_rpl14_rpl16_rps3_rpl22_rps19_rpl2_rpl23_ndhB_rps7_rps12_ycf1_rpl32_ccsA_ndhD	1
accD_psaI_ycf4_cemA_petA_psbJ_psbL_psbF_psbE_petL_petG_psaJ_rpl33_rps18_rpl20_rps12_clpP_psbB_psbT_petB_psbN_psbH_petD_rpoA_rps11_rpl36_infA_rps8_rpl14_rpl16_rps3_rpl22_rps19_rpl2_rpl23_ndhB_rps7_rps12_ycf1_rpl32_ccsA_ndhD_psaC	1
accD_psaI_ycf4_cemA_petA_psbJ_psbL_psbF_psbE_petL_petG_psaJ_rpl33_rps18_rpl20_rps12_clpP_psbB_psbT_petB_psbN_psbH_petD_rpoA_rps11_rpl36_infA_rps8_rpl14_rpl16_rps3_rpl22_rps19_rpl2_rpl23_ndhB_rps7_rps12_ycf1_rpl32_ccsA_ndhD_psaC_ndhE	1
accD_psaI_ycf4_cemA_petA_psbJ_psbL_psbF_psbE_petL_petG_psaJ_rpl33_rps18_rpl20_rps12_clpP_psbB_psbT_petB_psbN_psbH_petD_rpoA_rps11_rpl36_infA_rps8_rpl14_rpl16_rps3_rpl22_rps19_rpl2_rpl23_ndhB_rps7_rps12_ycf1_rpl32_ccsA_ndhD_psaC_ndhE_ndhG	1
accD_psaI_ycf4_cemA_petA_psbJ_psbL_psbF_psbE_petL_petG_psaJ_rpl33_rps18_rpl20_rps12_clpP_psbB_psbT_petB_psbN_psbH_petD_rpoA_rps11_rpl36_infA_rps8_rpl14_rpl16_rps3_rpl22_rps19_rpl2_rpl23_ndhB_rps7_rps12_ycf1_rpl32_ccsA_ndhD_psaC_ndhE_ndhG_ndhI	1
accD_psaI_ycf4_cemA_petA_psbJ_psbL_psbF_psbE_petL_petG_psaJ_rpl33_rps18_rpl20_rps12_clpP_psbB_psbT_petB_psbN_psbH_petD_rpoA_rps11_rpl36_infA_rps8_rpl14_rpl16_rps3_rpl22_rps19_rpl2_rpl23_ndhB_rps7_rps12_ycf1_rpl32_ccsA_ndhD_psaC_ndhE_ndhG_ndhI_ndhA	1
accD_psaI_ycf4_cemA_petA_psbJ_psbL_psbF_psbE_petL_petG_psaJ_rpl33_rps18_rpl20_rps12_clpP_psbB_psbT_petB_psbN_psbH_petD_rpoA_rps11_rpl36_infA_rps8_rpl14_rpl16_rps3_rpl22_rps19_rpl2_rpl23_ndhB_rps7_rps12_ycf1_rpl32_ccsA_ndhD_psaC_ndhE_ndhG_ndhI_ndhA_ndhH	1
accD_psaI_ycf4_cemA_petA_psbJ_psbL_psbF_psbE_petL_petG_psaJ_rpl33_rps18_rpl20_rps12_clpP_psbB_psbT_petB_psbN_psbH_petD_rpoA_rps11_rpl36_infA_rps8_rpl14_rpl16_rps3_rpl22_rps19_rpl2_rpl23_ndhB_rps7_rps12_ycf1_rpl32_ccsA_ndhD_psaC_ndhE_ndhG_ndhI_ndhA_ndhH_rps15	1
accD_psaI_ycf4_cemA_petA_psbJ_psbL_psbF_psbE_petL_petG_psaJ_rpl33_rps18_rpl20_rps12_clpP_psbB_psbT_petB_psbN_psbH_petD_rpoA_rps11_rpl36_infA_rps8_rpl14_rpl16_rps3_rpl22_rps19_rpl2_rpl23_ndhB_rps7_rps12_ycf1_rpl32_ccsA_ndhD_psaC_ndhE_ndhG_ndhI_ndhA_ndhH_rps15_ycf1	1
accD_psaI_ycf4_cemA_petA_psbJ_psbL_psbF_psbE_petL_petG_psaJ_rpl33_rps18_rpl20_rps12_clpP_psbB_psbT_petB_psbN_psbH_petD_rpoA_rps11_rpl36_infA_rps8_rpl14_rpl16_rps3_rpl22_rps19_rpl2_rpl23_ndhB_rps7_rps12_ycf1_rpl32_ccsA_ndhD_psaC_ndhE_ndhG_ndhI_ndhA_ndhH_rps15_ycf1_rps7	1
accD_psaI_ycf4_cemA_petA_psbJ_psbL_psbF_psbE_petL_petG_psaJ_rpl33_rps18_rpl20_rps12_clpP_psbB_psbT_petB_psbN_psbH_petD_rpoA_rps11_rpl36_infA_rps8_rpl14_rpl16_rps3_rpl22_rps19_rpl2_rpl23_ndhB_rps7_rps12_ycf1_rpl32_ccsA_ndhD_psaC_ndhE_ndhG_ndhI_ndhA_ndhH_rps15_ycf1_rps7_ndhB	1
accD_psaI_ycf4_cemA_petA_psbJ_psbL_psbF_psbE_petL_petG_psaJ_rpl33_rps18_rpl20_rps12_clpP_psbB_psbT_petB_psbN_psbH_petD_rpoA_rps11_rpl36_infA_rps8_rpl14_rpl16_rps3_rpl22_rps19_rpl2_rpl23_ndhB_rps7_rps12_ycf1_rpl32_ccsA_ndhD_psaC_ndhE_ndhG_ndhI_ndhA_ndhH_rps15_ycf1_rps7_ndhB_rpl23	1
accD_psaI_ycf4_cemA_petA_psbJ_psbL_psbF_psbE_petL_petG_psaJ_rpl33_rps18_rpl20_rps12_clpP_psbB_psbT_petB_psbN_psbH_petD_rpoA_rps11_rpl36_infA_rps8_rpl14_rpl16_rps3_rpl22_rps19_rpl2_rpl23_ndhB_rps7_rps12_ycf1_rpl32_ccsA_ndhD_psaC_ndhE_ndhG_ndhI_ndhA_ndhH_rps15_ycf1_rps7_ndhB_rpl23_rpl2	1
accD_psaI_ycf4_cemA_petA_psbJ_psbL_psbF_psbE_petL_petG_psaJ_rpl33_rps18_rpl20_rps12_clpP_psbB_psbT_psbH	5
accD_psaI_ycf4_cemA_petA_psbJ_psbL_psbF_psbE_petL_petG_psaJ_rpl33_rps18_rpl20_rps12_clpP_psbB_psbT_psbH_petB	5
accD_psaI_ycf4_cemA_petA_psbJ_psbL_psbF_psbE_petL_petG_psaJ_rpl33_rps18_rpl20_rps12_clpP_psbB_psbT_psbH_petB_petD	5
accD_psaI_ycf4_cemA_petA_psbJ_psbL_psbF_psbE_petL_petG_psaJ_rpl33_rps18_rpl20_rps12_clpP_psbB_psbT_psbH_petB_petD_rpoA	5
accD_psaI_ycf4_cemA_petA_psbJ_psbL_psbF_psbE_petL_petG_psaJ_rpl33_rps18_rpl20_rps12_clpP_psbB_psbT_psbH_petB_petD_rpoA_rps11	5
accD_psaI_ycf4_cemA_petA_psbJ_psbL_psbF_psbE_petL_petG_psaJ_rpl33_rps18_rpl20_rps12_clpP_psbB_psbT_psbH_petB_petD_rpoA_rps11_rpl36	5
accD_psaI_ycf4_cemA_petA_psbJ_psbL_psbF_psbE_petL_petG_psaJ_rpl33_rps18_rpl20_rps12_clpP_psbB_psbT_psbH_petB_petD_rpoA_rps11_rpl36_infA	2
accD_psaI_ycf4_cemA_petA_psbJ_psbL_psbF_psbE_petL_petG_psaJ_rpl33_rps18_rpl20_rps12_clpP_psbB_psbT_psbH_petB_petD_rpoA_rps11_rpl36_infA_rps8	2
accD_psaI_ycf4_cemA_petA_psbJ_psbL_psbF_psbE_petL_petG_psaJ_rpl33_rps18_rpl20_rps12_clpP_psbB_psbT_psbH_petB_petD_rpoA_rps11_rpl36_infA_rps8_rpl14	2
accD_psaI_ycf4_cemA_petA_psbJ_psbL_psbF_psbE_petL_petG_psaJ_rpl33_rps18_rpl20_rps12_clpP_psbB_psbT_psbH_petB_petD_rpoA_rps11_rpl36_infA_rps8_rpl14_rpl16	2
accD_psaI_ycf4_cemA_petA_psbJ_psbL_psbF_psbE_petL_petG_psaJ_rpl33_rps18_rpl20_rps12_clpP_psbB_psbT_psbH_petB_petD_rpoA_rps11_rpl36_infA_rps8_rpl14_rpl16_rps3	2
accD_psaI_ycf4_cemA_petA_psbJ_psbL_psbF_psbE_petL_petG_psaJ_rpl33_rps18_rpl20_rps12_clpP_psbB_psbT_psbH_petB_petD_rpoA_rps11_rpl36_infA_rps8_rpl14_rpl16_rps3_rpl22	2
accD_psaI_ycf4_cemA_petA_psbJ_psbL_psbF_psbE_petL_petG_psaJ_rpl33_rps18_rpl20_rps12_clpP_psbB_psbT_psbH_petB_petD_rpoA_rps11_rpl36_infA_rps8_rpl14_rpl16_rps3_rpl22_rps19	2
accD_psaI_ycf4_cemA_petA_psbJ_psbL_psbF_psbE_petL_petG_psaJ_rpl33_rps18_rpl20_rps12_clpP_psbB_psbT_psbH_petB_petD_rpoA_rps11_rpl36_infA_rps8_rpl14_rpl16_rps3_rpl22_rps19_rpl2	2
accD_psaI_ycf4_cemA_petA_psbJ_psbL_psbF_psbE_petL_petG_psaJ_rpl33_rps18_rpl20_rps12_clpP_psbB_psbT_psbH_petB_petD_rpoA_rps11_rpl36_infA_rps8_rpl14_rpl16_rps3_rpl22_rps19_rpl2_rpl23	2
accD_psaI_ycf4_cemA_petA_psbJ_psbL_psbF_psbE_petL_petG_psaJ_rpl33_rps18_rpl20_rps12_clpP_psbB_psbT_psbH_petB_petD_rpoA_rps11_rpl36_infA_rps8_rpl14_rpl16_rps3_rpl22_rps19_rpl2_rpl23_ndhB	2
accD_psaI_ycf4_cemA_petA_psbJ_psbL_psbF_psbE_petL_petG_psaJ_rpl33_rps18_rpl20_rps12_clpP_psbB_psbT_psbH_petB_petD_rpoA_rps11_rpl36_infA_rps8_rpl14_rpl16_rps3_rpl22_rps19_rpl2_rpl23_ndhB_rps7	2
accD_psaI_ycf4_cemA_petA_psbJ_psbL_psbF_psbE_petL_petG_psaJ_rpl33_rps18_rpl20_rps12_clpP_psbB_psbT_psbH_petB_petD_rpoA_rps11_rpl36_infA_rps8_rpl14_rpl16_rps3_rpl22_rps19_rpl2_rpl23_ndhB_rps7_rps12	2
accD_psaI_ycf4_cemA_petA_psbJ_psbL_psbF_psbE_petL_petG_psaJ_rpl33_rps18_rpl20_rps12_clpP_psbB_psbT_psbH_petB_petD_rpoA_rps11_rpl36_infA_rps8_rpl14_rpl16_rps3_rpl22_rps19_rpl2_rpl23_ndhB_rps7_rps12_rpl32	1
accD_psaI_ycf4_cemA_petA_psbJ_psbL_psbF_psbE_petL_petG_psaJ_rpl33_rps18_rpl20_rps12_clpP_psbB_psbT_psbH_petB_petD_rpoA_rps11_rpl36_infA_rps8_rpl14_rpl16_rps3_rpl22_rps19_rpl2_rpl23_ndhB_rps7_rps12_rpl32_ccsA	1
accD_psaI_ycf4_cemA_petA_psbJ_psbL_psbF_psbE_petL_petG_psaJ_rpl33_rps18_rpl20_rps12_clpP_psbB_psbT_psbH_petB_petD_rpoA_rps11_rpl36_infA_rps8_rpl14_rpl16_rps3_rpl22_rps19_rpl2_rpl23_ndhB_rps7_rps12_rpl32_ccsA_ndhD	1
accD_psaI_ycf4_cemA_petA_psbJ_psbL_psbF_psbE_petL_petG_psaJ_rpl33_rps18_rpl20_rps12_clpP_psbB_psbT_psbH_petB_petD_rpoA_rps11_rpl36_infA_rps8_rpl14_rpl16_rps3_rpl22_rps19_rpl2_rpl23_ndhB_rps7_rps12_rpl32_ccsA_ndhD_psaC	1
accD_psaI_ycf4_cemA_petA_psbJ_psbL_psbF_psbE_petL_petG_psaJ_rpl33_rps18_rpl20_rps12_clpP_psbB_psbT_psbH_petB_petD_rpoA_rps11_rpl36_infA_rps8_rpl14_rpl16_rps3_rpl22_rps19_rpl2_rpl23_ndhB_rps7_rps12_rpl32_ccsA_ndhD_psaC_ndhE	1
accD_psaI_ycf4_cemA_petA_psbJ_psbL_psbF_psbE_petL_petG_psaJ_rpl33_rps18_rpl20_rps12_clpP_psbB_psbT_psbH_petB_petD_rpoA_rps11_rpl36_infA_rps8_rpl14_rpl16_rps3_rpl22_rps19_rpl2_rpl23_ndhB_rps7_rps12_rpl32_ccsA_ndhD_psaC_ndhE_ndhG	1
accD_psaI_ycf4_cemA_petA_psbJ_psbL_psbF_psbE_petL_petG_psaJ_rpl33_rps18_rpl20_rps12_clpP_psbB_psbT_psbH_petB_petD_rpoA_rps11_rpl36_infA_rps8_rpl14_rpl16_rps3_rpl22_rps19_rpl2_rpl23_ndhB_rps7_rps12_rpl32_ccsA_ndhD_psaC_ndhE_ndhG_ndhI	1
accD_psaI_ycf4_cemA_petA_psbJ_psbL_psbF_psbE_petL_petG_psaJ_rpl33_rps18_rpl20_rps12_clpP_psbB_psbT_psbH_petB_petD_rpoA_rps11_rpl36_infA_rps8_rpl14_rpl16_rps3_rpl22_rps19_rpl2_rpl23_ndhB_rps7_rps12_rpl32_ccsA_ndhD_psaC_ndhE_ndhG_ndhI_ndhA	1
accD_psaI_ycf4_cemA_petA_psbJ_psbL_psbF_psbE_petL_petG_psaJ_rpl33_rps18_rpl20_rps12_clpP_psbB_psbT_psbH_petB_petD_rpoA_rps11_rpl36_infA_rps8_rpl14_rpl16_rps3_rpl22_rps19_rpl2_rpl23_ndhB_rps7_rps12_rpl32_ccsA_ndhD_psaC_ndhE_ndhG_ndhI_ndhA_ndhH	1
accD_psaI_ycf4_cemA_petA_psbJ_psbL_psbF_psbE_petL_petG_psaJ_rpl33_rps18_rpl20_rps12_clpP_psbB_psbT_psbH_petB_petD_rpoA_rps11_rpl36_infA_rps8_rpl14_rpl16_rps3_rpl22_rps19_rpl2_rpl23_ndhB_rps7_rps12_rpl32_ccsA_ndhD_psaC_ndhE_ndhG_ndhI_ndhA_ndhH_rps15	1
accD_psaI_ycf4_cemA_petA_psbJ_psbL_psbF_psbE_petL_petG_psaJ_rpl33_rps18_rpl20_rps12_clpP_psbB_psbT_psbH_petB_petD_rpoA_rps11_rpl36_infA_rps8_rpl14_rpl16_rps3_rpl22_rps19_rpl2_rpl23_ndhB_rps7_rps12_rpl32_ccsA_ndhD_psaC_ndhE_ndhG_ndhI_ndhA_ndhH_rps15_ycf1	1
accD_psaI_ycf4_cemA_petA_psbJ_psbL_psbF_psbE_petL_petG_psaJ_rpl33_rps18_rpl20_rps12_clpP_psbB_psbT_psbH_petB_petD_rpoA_rps11_rpl36_infA_rps8_rpl14_rpl16_rps3_rpl22_rps19_rpl2_rpl23_ndhB_rps7_rps12_rpl32_ccsA_ndhD_psaC_ndhE_ndhG_ndhI_ndhA_ndhH_rps15_ycf1_rps7	1
accD_psaI_ycf4_cemA_petA_psbJ_psbL_psbF_psbE_petL_petG_psaJ_rpl33_rps18_rpl20_rps12_clpP_psbB_psbT_psbH_petB_petD_rpoA_rps11_rpl36_infA_rps8_rpl14_rpl16_rps3_rpl22_rps19_rpl2_rpl23_ndhB_rps7_rps12_rpl32_ccsA_ndhD_psaC_ndhE_ndhG_ndhI_ndhA_ndhH_rps15_ycf1_rps7_ndhB	1
accD_psaI_ycf4_cemA_petA_psbJ_psbL_psbF_psbE_petL_petG_psaJ_rpl33_rps18_rpl20_rps12_clpP_psbB_psbT_psbH_petB_petD_rpoA_rps11_rpl36_infA_rps8_rpl14_rpl16_rps3_rpl22_rps19_rpl2_rpl23_ndhB_rps7_rps12_rpl32_ccsA_ndhD_psaC_ndhE_ndhG_ndhI_ndhA_ndhH_rps15_ycf1_rps7_ndhB_rpl23	1
accD_psaI_ycf4_cemA_petA_psbJ_psbL_psbF_psbE_petL_petG_psaJ_rpl33_rps18_rpl20_rps12_clpP_psbB_psbT_psbH_petB_petD_rpoA_rps11_rpl36_infA_rps8_rpl14_rpl16_rps3_rpl22_rps19_rpl2_rpl23_ndhB_rps7_rps12_rpl32_ccsA_ndhD_psaC_ndhE_ndhG_ndhI_ndhA_ndhH_rps15_ycf1_rps7_ndhB_rpl23_rpl2	1
accD_psaI_ycf4_cemA_petA_psbJ_psbL_psbF_psbE_petL_petG_psaJ_rpl33_rps18_rpl20_rps12_clpP_psbB_psbT_psbH_petB_petD_rpoA_rps11_rpl36_infA_rps8_rpl14_rpl16_rps3_rpl22_rps19_rpl2_rpl23_ndhB_rps7_rps12_ycf1	1
accD_psaI_ycf4_cemA_petA_psbJ_psbL_psbF_psbE_petL_petG_psaJ_rpl33_rps18_rpl20_rps12_clpP_psbB_psbT_psbH_petB_petD_rpoA_rps11_rpl36_infA_rps8_rpl14_rpl16_rps3_rpl22_rps19_rpl2_rpl23_ndhB_rps7_rps12_ycf1_rpl32	1
accD_psaI_ycf4_cemA_petA_psbJ_psbL_psbF_psbE_petL_petG_psaJ_rpl33_rps18_rpl20_rps12_clpP_psbB_psbT_psbH_petB_petD_rpoA_rps11_rpl36_infA_rps8_rpl14_rpl16_rps3_rpl22_rps19_rpl2_rpl23_ndhB_rps7_rps12_ycf1_rpl32_ccsA	1
accD_psaI_ycf4_cemA_petA_psbJ_psbL_psbF_psbE_petL_petG_psaJ_rpl33_rps18_rpl20_rps12_clpP_psbB_psbT_psbH_petB_petD_rpoA_rps11_rpl36_infA_rps8_rpl14_rpl16_rps3_rpl22_rps19_rpl2_rpl23_ndhB_rps7_rps12_ycf1_rpl32_ccsA_ndhD	1
accD_psaI_ycf4_cemA_petA_psbJ_psbL_psbF_psbE_petL_petG_psaJ_rpl33_rps18_rpl20_rps12_clpP_psbB_psbT_psbH_petB_petD_rpoA_rps11_rpl36_infA_rps8_rpl14_rpl16_rps3_rpl22_rps19_rpl2_rpl23_ndhB_rps7_rps12_ycf1_rpl32_ccsA_ndhD_psaC	1
accD_psaI_ycf4_cemA_petA_psbJ_psbL_psbF_psbE_petL_petG_psaJ_rpl33_rps18_rpl20_rps12_clpP_psbB_psbT_psbH_petB_petD_rpoA_rps11_rpl36_infA_rps8_rpl14_rpl16_rps3_rpl22_rps19_rpl2_rpl23_ndhB_rps7_rps12_ycf1_rpl32_ccsA_ndhD_psaC_ndhE	1
accD_psaI_ycf4_cemA_petA_psbJ_psbL_psbF_psbE_petL_petG_psaJ_rpl33_rps18_rpl20_rps12_clpP_psbB_psbT_psbH_petB_petD_rpoA_rps11_rpl36_infA_rps8_rpl14_rpl16_rps3_rpl22_rps19_rpl2_rpl23_ndhB_rps7_rps12_ycf1_rpl32_ccsA_ndhD_psaC_ndhE_ndhG	1
accD_psaI_ycf4_cemA_petA_psbJ_psbL_psbF_psbE_petL_petG_psaJ_rpl33_rps18_rpl20_rps12_clpP_psbB_psbT_psbH_petB_petD_rpoA_rps11_rpl36_infA_rps8_rpl14_rpl16_rps3_rpl22_rps19_rpl2_rpl23_ndhB_rps7_rps12_ycf1_rpl32_ccsA_ndhD_psaC_ndhE_ndhG_ndhI	1
accD_psaI_ycf4_cemA_petA_psbJ_psbL_psbF_psbE_petL_petG_psaJ_rpl33_rps18_rpl20_rps12_clpP_psbB_psbT_psbH_petB_petD_rpoA_rps11_rpl36_infA_rps8_rpl14_rpl16_rps3_rpl22_rps19_rpl2_rpl23_ndhB_rps7_rps12_ycf1_rpl32_ccsA_ndhD_psaC_ndhE_ndhG_ndhI_ndhA	1
accD_psaI_ycf4_cemA_petA_psbJ_psbL_psbF_psbE_petL_petG_psaJ_rpl33_rps18_rpl20_rps12_clpP_psbB_psbT_psbH_petB_petD_rpoA_rps11_rpl36_infA_rps8_rpl14_rpl16_rps3_rpl22_rps19_rpl2_rpl23_ndhB_rps7_rps12_ycf1_rpl32_ccsA_ndhD_psaC_ndhE_ndhG_ndhI_ndhA_ndhH	1
accD_psaI_ycf4_cemA_petA_psbJ_psbL_psbF_psbE_petL_petG_psaJ_rpl33_rps18_rpl20_rps12_clpP_psbB_psbT_psbH_petB_petD_rpoA_rps11_rpl36_infA_rps8_rpl14_rpl16_rps3_rpl22_rps19_rpl2_rpl23_ndhB_rps7_rps12_ycf1_rpl32_ccsA_ndhD_psaC_ndhE_ndhG_ndhI_ndhA_ndhH_rps15	1
accD_psaI_ycf4_cemA_petA_psbJ_psbL_psbF_psbE_petL_petG_psaJ_rpl33_rps18_rpl20_rps12_clpP_psbB_psbT_psbH_petB_petD_rpoA_rps11_rpl36_infA_rps8_rpl14_rpl16_rps3_rpl22_rps19_rpl2_rpl23_ndhB_rps7_rps12_ycf1_rpl32_ccsA_ndhD_psaC_ndhE_ndhG_ndhI_ndhA_ndhH_rps15_ycf1	1
accD_psaI_ycf4_cemA_petA_psbJ_psbL_psbF_psbE_petL_petG_psaJ_rpl33_rps18_rpl20_rps12_clpP_psbB_psbT_psbH_petB_petD_rpoA_rps11_rpl36_infA_rps8_rpl14_rpl16_rps3_rpl22_rps19_rpl2_rpl23_ndhB_rps7_rps12_ycf1_rpl32_ccsA_ndhD_psaC_ndhE_ndhG_ndhI_ndhA_ndhH_rps15_ycf1_rps7	1
accD_psaI_ycf4_cemA_petA_psbJ_psbL_psbF_psbE_petL_petG_psaJ_rpl33_rps18_rpl20_rps12_clpP_psbB_psbT_psbH_petB_petD_rpoA_rps11_rpl36_infA_rps8_rpl14_rpl16_rps3_rpl22_rps19_rpl2_rpl23_ndhB_rps7_rps12_ycf1_rpl32_ccsA_ndhD_psaC_ndhE_ndhG_ndhI_ndhA_ndhH_rps15_ycf1_rps7_ndhB	1
accD_psaI_ycf4_cemA_petA_psbJ_psbL_psbF_psbE_petL_petG_psaJ_rpl33_rps18_rpl20_rps12_clpP_psbB_psbT_psbH_petB_petD_rpoA_rps11_rpl36_infA_rps8_rpl14_rpl16_rps3_rpl22_rps19_rpl2_rpl23_ndhB_rps7_rps12_ycf1_rpl32_ccsA_ndhD_psaC_ndhE_ndhG_ndhI_ndhA_ndhH_rps15_ycf1_rps7_ndhB_rpl23	1
accD_psaI_ycf4_cemA_petA_psbJ_psbL_psbF_psbE_petL_petG_psaJ_rpl33_rps18_rpl20_rps12_clpP_psbB_psbT_psbH_petB_petD_rpoA_rps11_rpl36_infA_rps8_rpl14_rpl16_rps3_rpl22_rps19_rpl2_rpl23_ndhB_rps7_rps12_ycf1_rpl32_ccsA_ndhD_psaC_ndhE_ndhG_ndhI_ndhA_ndhH_rps15_ycf1_rps7_ndhB_rpl23_rpl2	1
accD_psaI_ycf4_cemA_petA_psbJ_psbL_psbF_psbE_petL_petG_psaJ_rpl33_rps18_rpl20_rps12_clpP_psbB_psbT_psbH_petB_petD_rpoA_rps11_rpl36_rps8	3
accD_psaI_ycf4_cemA_petA_psbJ_psbL_psbF_psbE_petL_petG_psaJ_rpl33_rps18_rpl20_rps12_clpP_psbB_psbT_psbH_petB_petD_rpoA_rps11_rpl36_rps8_rpl14	3
accD_psaI_ycf4_cemA_petA_psbJ_psbL_psbF_psbE_petL_petG_psaJ_rpl33_rps18_rpl20_rps12_clpP_psbB_psbT_psbH_petB_petD_rpoA_rps11_rpl36_rps8_rpl14_rpl16	2
accD_psaI_ycf4_cemA_petA_psbJ_psbL_psbF_psbE_petL_petG_psaJ_rpl33_rps18_rpl20_rps12_clpP_psbB_psbT_psbH_petB_petD_rpoA_rps11_rpl36_rps8_rpl14_rpl16_rps3	2
accD_psaI_ycf4_cemA_petA_psbJ_psbL_psbF_psbE_petL_petG_psaJ_rpl33_rps18_rpl20_rps12_clpP_psbB_psbT_psbH_petB_petD_rpoA_rps11_rpl36_rps8_rpl14_rpl16_rps3_rpl22	2
accD_psaI_ycf4_cemA_petA_psbJ_psbL_psbF_psbE_petL_petG_psaJ_rpl33_rps18_rpl20_rps12_clpP_psbB_psbT_psbH_petB_petD_rpoA_rps11_rpl36_rps8_rpl14_rpl16_rps3_rpl22_rps19	2
accD_psaI_ycf4_cemA_petA_psbJ_psbL_psbF_psbE_petL_petG_psaJ_rpl33_rps18_rpl20_rps12_clpP_psbB_psbT_psbH_petB_petD_rpoA_rps11_rpl36_rps8_rpl14_rpl16_rps3_rpl22_rps19_rpl2	2
accD_psaI_ycf4_cemA_petA_psbJ_psbL_psbF_psbE_petL_petG_psaJ_rpl33_rps18_rpl20_rps12_clpP_psbB_psbT_psbH_petB_petD_rpoA_rps11_rpl36_rps8_rpl14_rpl16_rps3_rpl22_rps19_rpl2_rpl23	2
accD_psaI_ycf4_cemA_petA_psbJ_psbL_psbF_psbE_petL_petG_psaJ_rpl33_rps18_rpl20_rps12_clpP_psbB_psbT_psbH_petB_petD_rpoA_rps11_rpl36_rps8_rpl14_rpl16_rps3_rpl22_rps19_rpl2_rpl23_ndhB	2
accD_psaI_ycf4_cemA_petA_psbJ_psbL_psbF_psbE_petL_petG_psaJ_rpl33_rps18_rpl20_rps12_clpP_psbB_psbT_psbH_petB_petD_rpoA_rps11_rpl36_rps8_rpl14_rpl16_rps3_rpl22_rps19_rpl2_rpl23_ndhB_rps7	2
accD_psaI_ycf4_cemA_petA_psbJ_psbL_psbF_psbE_petL_petG_psaJ_rpl33_rps18_rpl20_rps12_clpP_psbB_psbT_psbH_petB_petD_rpoA_rps11_rpl36_rps8_rpl14_rpl16_rps3_rpl22_rps19_rpl2_rpl23_ndhB_rps7_rps12	2
accD_psaI_ycf4_cemA_petA_psbJ_psbL_psbF_psbE_petL_petG_psaJ_rpl33_rps18_rpl20_rps12_clpP_psbB_psbT_psbH_petB_petD_rpoA_rps11_rpl36_rps8_rpl14_rpl16_rps3_rpl22_rps19_rpl2_rpl23_ndhB_rps7_rps12_rpl32	2
accD_psaI_ycf4_cemA_petA_psbJ_psbL_psbF_psbE_petL_petG_psaJ_rpl33_rps18_rpl20_rps12_clpP_psbB_psbT_psbH_petB_petD_rpoA_rps11_rpl36_rps8_rpl14_rpl16_rps3_rpl22_rps19_rpl2_rpl23_ndhB_rps7_rps12_rpl32_ccsA	2
accD_psaI_ycf4_cemA_petA_psbJ_psbL_psbF_psbE_petL_petG_psaJ_rpl33_rps18_rpl20_rps12_clpP_psbB_psbT_psbH_petB_petD_rpoA_rps11_rpl36_rps8_rpl14_rpl16_rps3_rpl22_rps19_rpl2_rpl23_ndhB_rps7_rps12_rpl32_ccsA_ndhD	2
accD_psaI_ycf4_cemA_petA_psbJ_psbL_psbF_psbE_petL_petG_psaJ_rpl33_rps18_rpl20_rps12_clpP_psbB_psbT_psbH_petB_petD_rpoA_rps11_rpl36_rps8_rpl14_rpl16_rps3_rpl22_rps19_rpl2_rpl23_ndhB_rps7_rps12_rpl32_ccsA_ndhD_psaC	2
accD_psaI_ycf4_cemA_petA_psbJ_psbL_psbF_psbE_petL_petG_psaJ_rpl33_rps18_rpl20_rps12_clpP_psbB_psbT_psbH_petB_petD_rpoA_rps11_rpl36_rps8_rpl14_rpl16_rps3_rpl22_rps19_rpl2_rpl23_ndhB_rps7_rps12_rpl32_ccsA_ndhD_psaC_ndhE	2
accD_psaI_ycf4_cemA_petA_psbJ_psbL_psbF_psbE_petL_petG_psaJ_rpl33_rps18_rpl20_rps12_clpP_psbB_psbT_psbH_petB_petD_rpoA_rps11_rpl36_rps8_rpl14_rpl16_rps3_rpl22_rps19_rpl2_rpl23_ndhB_rps7_rps12_rpl32_ccsA_ndhD_psaC_ndhE_ndhG	2
accD_psaI_ycf4_cemA_petA_psbJ_psbL_psbF_psbE_petL_petG_psaJ_rpl33_rps18_rpl20_rps12_clpP_psbB_psbT_psbH_petB_petD_rpoA_rps11_rpl36_rps8_rpl14_rpl16_rps3_rpl22_rps19_rpl2_rpl23_ndhB_rps7_rps12_rpl32_ccsA_ndhD_psaC_ndhE_ndhG_ndhI	2
accD_psaI_ycf4_cemA_petA_psbJ_psbL_psbF_psbE_petL_petG_psaJ_rpl33_rps18_rpl20_rps12_clpP_psbB_psbT_psbH_petB_petD_rpoA_rps11_rpl36_rps8_rpl14_rpl16_rps3_rpl22_rps19_rpl2_rpl23_ndhB_rps7_rps12_rpl32_ccsA_ndhD_psaC_ndhE_ndhG_ndhI_ndhA	2
accD_psaI_ycf4_cemA_petA_psbJ_psbL_psbF_psbE_petL_petG_psaJ_rpl33_rps18_rpl20_rps12_clpP_psbB_psbT_psbH_petB_petD_rpoA_rps11_rpl36_rps8_rpl14_rpl16_rps3_rpl22_rps19_rpl2_rpl23_ndhB_rps7_rps12_rpl32_ccsA_ndhD_psaC_ndhE_ndhG_ndhI_ndhA_ndhH	2
accD_psaI_ycf4_cemA_petA_psbJ_psbL_psbF_psbE_petL_petG_psaJ_rpl33_rps18_rpl20_rps12_clpP_psbB_psbT_psbH_petB_petD_rpoA_rps11_rpl36_rps8_rpl14_rpl16_rps3_rpl22_rps19_rpl2_rpl23_ndhB_rps7_rps12_rpl32_ccsA_ndhD_psaC_ndhE_ndhG_ndhI_ndhA_ndhH_rps15	2
accD_psaI_ycf4_cemA_petA_psbJ_psbL_psbF_psbE_petL_petG_psaJ_rpl33_rps18_rpl20_rps12_clpP_psbB_psbT_psbH_petB_petD_rpoA_rps11_rpl36_rps8_rpl14_rpl16_rps3_rpl22_rps19_rpl2_rpl23_ndhB_rps7_rps12_rpl32_ccsA_ndhD_psaC_ndhE_ndhG_ndhI_ndhA_ndhH_rps15_ycf1	2
accD_psaI_ycf4_cemA_petA_psbJ_psbL_psbF_psbE_petL_petG_psaJ_rpl33_rps18_rpl20_rps12_clpP_psbB_psbT_psbH_petB_petD_rpoA_rps11_rpl36_rps8_rpl14_rpl16_rps3_rpl22_rps19_rpl2_rpl23_ndhB_rps7_rps12_rpl32_ccsA_ndhD_psaC_ndhE_ndhG_ndhI_ndhA_ndhH_rps15_ycf1_ccsA	1
accD_psaI_ycf4_cemA_petA_psbJ_psbL_psbF_psbE_petL_petG_psaJ_rpl33_rps18_rpl20_rps12_clpP_psbB_psbT_psbH_petB_petD_rpoA_rps11_rpl36_rps8_rpl14_rpl16_rps3_rpl22_rps19_rpl2_rpl23_ndhB_rps7_rps12_rpl32_ccsA_ndhD_psaC_ndhE_ndhG_ndhI_ndhA_ndhH_rps15_ycf1_ccsA_rpl32	1
accD_psaI_ycf4_cemA_petA_psbJ_psbL_psbF_psbE_petL_petG_psaJ_rpl33_rps18_rpl20_rps12_clpP_psbB_psbT_psbH_petB_petD_rpoA_rps11_rpl36_rps8_rpl14_rpl16_rps3_rpl22_rps19_rpl2_rpl23_ndhB_rps7_rps12_rpl32_ccsA_ndhD_psaC_ndhE_ndhG_ndhI_ndhA_ndhH_rps15_ycf1_ccsA_rpl32_rps7	1
accD_psaI_ycf4_cemA_petA_psbJ_psbL_psbF_psbE_petL_petG_psaJ_rpl33_rps18_rpl20_rps12_clpP_psbB_psbT_psbH_petB_petD_rpoA_rps11_rpl36_rps8_rpl14_rpl16_rps3_rpl22_rps19_rpl2_rpl23_ndhB_rps7_rps12_rpl32_ccsA_ndhD_psaC_ndhE_ndhG_ndhI_ndhA_ndhH_rps15_ycf1_ccsA_rpl32_rps7_ndhB	1
accD_psaI_ycf4_cemA_petA_psbJ_psbL_psbF_psbE_petL_petG_psaJ_rpl33_rps18_rpl20_rps12_clpP_psbB_psbT_psbH_petB_petD_rpoA_rps11_rpl36_rps8_rpl14_rpl16_rps3_rpl22_rps19_rpl2_rpl23_ndhB_rps7_rps12_rpl32_ccsA_ndhD_psaC_ndhE_ndhG_ndhI_ndhA_ndhH_rps15_ycf1_ccsA_rpl32_rps7_ndhB_rpl23	1
accD_psaI_ycf4_cemA_petA_psbJ_psbL_psbF_psbE_petL_petG_psaJ_rpl33_rps18_rpl20_rps12_clpP_psbB_psbT_psbH_petB_petD_rpoA_rps11_rpl36_rps8_rpl14_rpl16_rps3_rpl22_rps19_rpl2_rpl23_ndhB_rps7_rps12_rpl32_ccsA_ndhD_psaC_ndhE_ndhG_ndhI_ndhA_ndhH_rps15_ycf1_ccsA_rpl32_rps7_ndhB_rpl23_rpl2	1
accD_psaI_ycf4_cemA_petA_psbJ_psbL_psbF_psbE_petL_petG_psaJ_rpl33_rps18_rpl20_rps12_clpP_psbB_psbT_psbH_petB_petD_rpoA_rps11_rpl36_rps8_rpl14_rpl16_rps3_rpl22_rps19_rpl2_rpl23_ndhB_rps7_rps12_rpl32_ccsA_ndhD_psaC_ndhE_ndhG_ndhI_ndhA_ndhH_rps15_ycf1_rps7	1
accD_psaI_ycf4_cemA_petA_psbJ_psbL_psbF_psbE_petL_petG_psaJ_rpl33_rps18_rpl20_rps12_clpP_psbB_psbT_psbH_petB_petD_rpoA_rps11_rpl36_rps8_rpl14_rpl16_rps3_rpl22_rps19_rpl2_rpl23_ndhB_rps7_rps12_rpl32_ccsA_ndhD_psaC_ndhE_ndhG_ndhI_ndhA_ndhH_rps15_ycf1_rps7_ndhB	1
accD_psaI_ycf4_cemA_petA_psbJ_psbL_psbF_psbE_petL_petG_psaJ_rpl33_rps18_rpl20_rps12_clpP_psbB_psbT_psbH_petB_petD_rpoA_rps11_rpl36_rps8_rpl14_rpl16_rps3_rpl22_rps19_rpl2_rpl23_ndhB_rps7_rps12_rpl32_ccsA_ndhD_psaC_ndhE_ndhG_ndhI_ndhA_ndhH_rps15_ycf1_rps7_ndhB_rpl23	1
accD_psaI_ycf4_cemA_petA_psbJ_psbL_psbF_psbE_petL_petG_psaJ_rpl33_rps18_rpl20_rps12_clpP_psbB_psbT_psbH_petB_petD_rpoA_rps11_rpl36_rps8_rpl14_rpl16_rps3_rpl22_rps19_rpl2_rpl23_ndhB_rps7_rps12_rpl32_ccsA_ndhD_psaC_ndhE_ndhG_ndhI_ndhA_ndhH_rps15_ycf1_rps7_ndhB_rpl23_rpl2	1
accD_psaI_ycf4_cemA_petA_psbJ_psbL_psbF_psbE_petL_petG_psaJ_rpl33_rps18_rpl20_rps12_clpP_psbB_psbT_psbH_petB_petD_rpoA_rps11_rpl36_rps8_rpl14_rps3	1
accD_psaI_ycf4_cemA_petA_psbJ_psbL_psbF_psbE_petL_petG_psaJ_rpl33_rps18_rpl20_rps12_clpP_psbB_psbT_psbH_petB_petD_rpoA_rps11_rpl36_rps8_rpl14_rps3_rpl22	1
accD_psaI_ycf4_cemA_petA_psbJ_psbL_psbF_psbE_petL_petG_psaJ_rpl33_rps18_rpl20_rps12_clpP_psbB_psbT_psbH_petB_petD_rpoA_rps11_rpl36_rps8_rpl14_rps3_rpl22_rps19	1
accD_psaI_ycf4_cemA_petA_psbJ_psbL_psbF_psbE_petL_petG_psaJ_rpl33_rps18_rpl20_rps12_clpP_psbB_psbT_psbH_petB_petD_rpoA_rps11_rpl36_rps8_rpl14_rps3_rpl22_rps19_rpl2	1
accD_psaI_ycf4_cemA_petA_psbJ_psbL_psbF_psbE_petL_petG_psaJ_rpl33_rps18_rpl20_rps12_clpP_psbB_psbT_psbH_petB_petD_rpoA_rps11_rpl36_rps8_rpl14_rps3_rpl22_rps19_rpl2_rpl23	1
accD_psaI_ycf4_cemA_petA_psbJ_psbL_psbF_psbE_petL_petG_psaJ_rpl33_rps18_rpl20_rps12_clpP_psbB_psbT_psbH_petB_petD_rpoA_rps11_rpl36_rps8_rpl14_rps3_rpl22_rps19_rpl2_rpl23_ndhB	1
accD_psaI_ycf4_cemA_petA_psbJ_psbL_psbF_psbE_petL_petG_psaJ_rpl33_rps18_rpl20_rps12_clpP_psbB_psbT_psbH_petB_petD_rpoA_rps11_rpl36_rps8_rpl14_rps3_rpl22_rps19_rpl2_rpl23_ndhB_rps7	1
accD_psaI_ycf4_cemA_petA_psbJ_psbL_psbF_psbE_petL_petG_psaJ_rpl33_rps18_rpl20_rps12_clpP_psbB_psbT_psbH_petB_petD_rpoA_rps11_rpl36_rps8_rpl14_rps3_rpl22_rps19_rpl2_rpl23_ndhB_rps7_rps12	1
accD_psaI_ycf4_cemA_petA_psbJ_psbL_psbF_psbE_petL_petG_psaJ_rpl33_rps18_rpl20_rps12_clpP_psbB_psbT_psbH_petB_petD_rpoA_rps11_rpl36_rps8_rpl14_rps3_rpl22_rps19_rpl2_rpl23_ndhB_rps7_rps12_rpl32	1
accD_psaI_ycf4_cemA_petA_psbJ_psbL_psbF_psbE_petL_petG_psaJ_rpl33_rps18_rpl20_rps12_clpP_psbB_psbT_psbH_petB_petD_rpoA_rps11_rpl36_rps8_rpl14_rps3_rpl22_rps19_rpl2_rpl23_ndhB_rps7_rps12_rpl32_ccsA	1
accD_psaI_ycf4_cemA_petA_psbJ_psbL_psbF_psbE_petL_petG_psaJ_rpl33_rps18_rpl20_rps12_clpP_psbB_psbT_psbH_petB_petD_rpoA_rps11_rpl36_rps8_rpl14_rps3_rpl22_rps19_rpl2_rpl23_ndhB_rps7_rps12_rpl32_ccsA_ndhD	1
accD_psaI_ycf4_cemA_petA_psbJ_psbL_psbF_psbE_petL_petG_psaJ_rpl33_rps18_rpl20_rps12_clpP_psbB_psbT_psbH_petB_petD_rpoA_rps11_rpl36_rps8_rpl14_rps3_rpl22_rps19_rpl2_rpl23_ndhB_rps7_rps12_rpl32_ccsA_ndhD_psaC	1
accD_psaI_ycf4_cemA_petA_psbJ_psbL_psbF_psbE_petL_petG_psaJ_rpl33_rps18_rpl20_rps12_clpP_psbB_psbT_psbH_petB_petD_rpoA_rps11_rpl36_rps8_rpl14_rps3_rpl22_rps19_rpl2_rpl23_ndhB_rps7_rps12_rpl32_ccsA_ndhD_psaC_ndhE	1
accD_psaI_ycf4_cemA_petA_psbJ_psbL_psbF_psbE_petL_petG_psaJ_rpl33_rps18_rpl20_rps12_clpP_psbB_psbT_psbH_petB_petD_rpoA_rps11_rpl36_rps8_rpl14_rps3_rpl22_rps19_rpl2_rpl23_ndhB_rps7_rps12_rpl32_ccsA_ndhD_psaC_ndhE_ndhG	1
accD_psaI_ycf4_cemA_petA_psbJ_psbL_psbF_psbE_petL_petG_psaJ_rpl33_rps18_rpl20_rps12_clpP_psbB_psbT_psbH_petB_petD_rpoA_rps11_rpl36_rps8_rpl14_rps3_rpl22_rps19_rpl2_rpl23_ndhB_rps7_rps12_rpl32_ccsA_ndhD_psaC_ndhE_ndhG_ndhI	1
accD_psaI_ycf4_cemA_petA_psbJ_psbL_psbF_psbE_petL_petG_psaJ_rpl33_rps18_rpl20_rps12_clpP_psbB_psbT_psbH_petB_petD_rpoA_rps11_rpl36_rps8_rpl14_rps3_rpl22_rps19_rpl2_rpl23_ndhB_rps7_rps12_rpl32_ccsA_ndhD_psaC_ndhE_ndhG_ndhI_ndhA	1
accD_psaI_ycf4_cemA_petA_psbJ_psbL_psbF_psbE_petL_petG_psaJ_rpl33_rps18_rpl20_rps12_clpP_psbB_psbT_psbH_petB_petD_rpoA_rps11_rpl36_rps8_rpl14_rps3_rpl22_rps19_rpl2_rpl23_ndhB_rps7_rps12_rpl32_ccsA_ndhD_psaC_ndhE_ndhG_ndhI_ndhA_ndhH	1
accD_psaI_ycf4_cemA_petA_psbJ_psbL_psbF_psbE_petL_petG_psaJ_rpl33_rps18_rpl20_rps12_clpP_psbB_psbT_psbH_petB_petD_rpoA_rps11_rpl36_rps8_rpl14_rps3_rpl22_rps19_rpl2_rpl23_ndhB_rps7_rps12_rpl32_ccsA_ndhD_psaC_ndhE_ndhG_ndhI_ndhA_ndhH_rps15	1
accD_psaI_ycf4_cemA_petA_psbJ_psbL_psbF_psbE_petL_petG_psaJ_rpl33_rps18_rpl20_rps12_clpP_psbB_psbT_psbH_petB_petD_rpoA_rps11_rpl36_rps8_rpl14_rps3_rpl22_rps19_rpl2_rpl23_ndhB_rps7_rps12_rpl32_ccsA_ndhD_psaC_ndhE_ndhG_ndhI_ndhA_ndhH_rps15_rps7	1
accD_psaI_ycf4_cemA_petA_psbJ_psbL_psbF_psbE_petL_petG_psaJ_rpl33_rps18_rpl20_rps12_clpP_psbB_psbT_psbH_petB_petD_rpoA_rps11_rpl36_rps8_rpl14_rps3_rpl22_rps19_rpl2_rpl23_ndhB_rps7_rps12_rpl32_ccsA_ndhD_psaC_ndhE_ndhG_ndhI_ndhA_ndhH_rps15_rps7_ndhB	1
accD_psaI_ycf4_cemA_petA_psbJ_psbL_psbF_psbE_petL_petG_psaJ_rpl33_rps18_rpl20_rps12_clpP_psbB_psbT_psbH_petB_petD_rpoA_rps11_rpl36_rps8_rpl14_rps3_rpl22_rps19_rpl2_rpl23_ndhB_rps7_rps12_rpl32_ccsA_ndhD_psaC_ndhE_ndhG_ndhI_ndhA_ndhH_rps15_rps7_ndhB_rpl23	1
accD_psaI_ycf4_cemA_petA_psbJ_psbL_psbF_psbE_petL_petG_psaJ_rpl33_rps18_rpl20_rps12_clpP_psbB_psbT_psbH_petB_petD_rpoA_rps11_rpl36_rps8_rpl14_rps3_rpl22_rps19_rpl2_rpl23_ndhB_rps7_rps12_rpl32_ccsA_ndhD_psaC_ndhE_ndhG_ndhI_ndhA_ndhH_rps15_rps7_ndhB_rpl23_rpl2	1
accD_psaI_ycf4_cemA_petA_psbJ_psbL_psbF_psbE_petL_petG_psaJ_rpl33_rps18_rpl20_rps12_clpP_psbB_psbT_psbN	454
accD_psaI_ycf4_cemA_petA_psbJ_psbL_psbF_psbE_petL_petG_psaJ_rpl33_rps18_rpl20_rps12_clpP_psbB_psbT_psbN_petB	1
accD_psaI_ycf4_cemA_petA_psbJ_psbL_psbF_psbE_petL_petG_psaJ_rpl33_rps18_rpl20_rps12_clpP_psbB_psbT_psbN_petB_petD	1
accD_psaI_ycf4_cemA_petA_psbJ_psbL_psbF_psbE_petL_petG_psaJ_rpl33_rps18_rpl20_rps12_clpP_psbB_psbT_psbN_petB_petD_rpoA	1
accD_psaI_ycf4_cemA_petA_psbJ_psbL_psbF_psbE_petL_petG_psaJ_rpl33_rps18_rpl20_rps12_clpP_psbB_psbT_psbN_petB_petD_rpoA_rps11	1
accD_psaI_ycf4_cemA_petA_psbJ_psbL_psbF_psbE_petL_petG_psaJ_rpl33_rps18_rpl20_rps12_clpP_psbB_psbT_psbN_petB_petD_rpoA_rps11_rpl36	1
accD_psaI_ycf4_cemA_petA_psbJ_psbL_psbF_psbE_petL_petG_psaJ_rpl33_rps18_rpl20_rps12_clpP_psbB_psbT_psbN_petB_petD_rpoA_rps11_rpl36_rps8	1
accD_psaI_ycf4_cemA_petA_psbJ_psbL_psbF_psbE_petL_petG_psaJ_rpl33_rps18_rpl20_rps12_clpP_psbB_psbT_psbN_petB_petD_rpoA_rps11_rpl36_rps8_rpl14	1
accD_psaI_ycf4_cemA_petA_psbJ_psbL_psbF_psbE_petL_petG_psaJ_rpl33_rps18_rpl20_rps12_clpP_psbB_psbT_psbN_petB_petD_rpoA_rps11_rpl36_rps8_rpl14_rpl16	1
accD_psaI_ycf4_cemA_petA_psbJ_psbL_psbF_psbE_petL_petG_psaJ_rpl33_rps18_rpl20_rps12_clpP_psbB_psbT_psbN_petB_petD_rpoA_rps11_rpl36_rps8_rpl14_rpl16_rps3	1
accD_psaI_ycf4_cemA_petA_psbJ_psbL_psbF_psbE_petL_petG_psaJ_rpl33_rps18_rpl20_rps12_clpP_psbB_psbT_psbN_petB_petD_rpoA_rps11_rpl36_rps8_rpl14_rpl16_rps3_rpl22	1
accD_psaI_ycf4_cemA_petA_psbJ_psbL_psbF_psbE_petL_petG_psaJ_rpl33_rps18_rpl20_rps12_clpP_psbB_psbT_psbN_petB_petD_rpoA_rps11_rpl36_rps8_rpl14_rpl16_rps3_rpl22_rps19	1
accD_psaI_ycf4_cemA_petA_psbJ_psbL_psbF_psbE_petL_petG_psaJ_rpl33_rps18_rpl20_rps12_clpP_psbB_psbT_psbN_petB_petD_rpoA_rps11_rpl36_rps8_rpl14_rpl16_rps3_rpl22_rps19_rpl2	1
accD_psaI_ycf4_cemA_petA_psbJ_psbL_psbF_psbE_petL_petG_psaJ_rpl33_rps18_rpl20_rps12_clpP_psbB_psbT_psbN_petB_petD_rpoA_rps11_rpl36_rps8_rpl14_rpl16_rps3_rpl22_rps19_rpl2_rpl23	1
accD_psaI_ycf4_cemA_petA_psbJ_psbL_psbF_psbE_petL_petG_psaJ_rpl33_rps18_rpl20_rps12_clpP_psbB_psbT_psbN_petB_petD_rpoA_rps11_rpl36_rps8_rpl14_rpl16_rps3_rpl22_rps19_rpl2_rpl23_rps7	1
accD_psaI_ycf4_cemA_petA_psbJ_psbL_psbF_psbE_petL_petG_psaJ_rpl33_rps18_rpl20_rps12_clpP_psbB_psbT_psbN_petB_petD_rpoA_rps11_rpl36_rps8_rpl14_rpl16_rps3_rpl22_rps19_rpl2_rpl23_rps7_rps12	1
accD_psaI_ycf4_cemA_petA_psbJ_psbL_psbF_psbE_petL_petG_psaJ_rpl33_rps18_rpl20_rps12_clpP_psbB_psbT_psbN_petB_petD_rpoA_rps11_rpl36_rps8_rpl14_rpl16_rps3_rpl22_rps19_rpl2_rpl23_rps7_rps12_ycf1	1
accD_psaI_ycf4_cemA_petA_psbJ_psbL_psbF_psbE_petL_petG_psaJ_rpl33_rps18_rpl20_rps12_clpP_psbB_psbT_psbN_petB_petD_rpoA_rps11_rpl36_rps8_rpl14_rpl16_rps3_rpl22_rps19_rpl2_rpl23_rps7_rps12_ycf1_rpl32	1
accD_psaI_ycf4_cemA_petA_psbJ_psbL_psbF_psbE_petL_petG_psaJ_rpl33_rps18_rpl20_rps12_clpP_psbB_psbT_psbN_petB_petD_rpoA_rps11_rpl36_rps8_rpl14_rpl16_rps3_rpl22_rps19_rpl2_rpl23_rps7_rps12_ycf1_rpl32_ccsA	1
accD_psaI_ycf4_cemA_petA_psbJ_psbL_psbF_psbE_petL_petG_psaJ_rpl33_rps18_rpl20_rps12_clpP_psbB_psbT_psbN_petB_petD_rpoA_rps11_rpl36_rps8_rpl14_rpl16_rps3_rpl22_rps19_rpl2_rpl23_rps7_rps12_ycf1_rpl32_ccsA_psaC	1
accD_psaI_ycf4_cemA_petA_psbJ_psbL_psbF_psbE_petL_petG_psaJ_rpl33_rps18_rpl20_rps12_clpP_psbB_psbT_psbN_petB_petD_rpoA_rps11_rpl36_rps8_rpl14_rpl16_rps3_rpl22_rps19_rpl2_rpl23_rps7_rps12_ycf1_rpl32_ccsA_psaC_rps15	1
accD_psaI_ycf4_cemA_petA_psbJ_psbL_psbF_psbE_petL_petG_psaJ_rpl33_rps18_rpl20_rps12_clpP_psbB_psbT_psbN_petB_petD_rpoA_rps11_rpl36_rps8_rpl14_rpl16_rps3_rpl22_rps19_rpl2_rpl23_rps7_rps12_ycf1_rpl32_ccsA_psaC_rps15_ycf1	1
accD_psaI_ycf4_cemA_petA_psbJ_psbL_psbF_psbE_petL_petG_psaJ_rpl33_rps18_rpl20_rps12_clpP_psbB_psbT_psbN_petB_petD_rpoA_rps11_rpl36_rps8_rpl14_rpl16_rps3_rpl22_rps19_rpl2_rpl23_rps7_rps12_ycf1_rpl32_ccsA_psaC_rps15_ycf1_rps7	1
accD_psaI_ycf4_cemA_petA_psbJ_psbL_psbF_psbE_petL_petG_psaJ_rpl33_rps18_rpl20_rps12_clpP_psbB_psbT_psbN_petB_petD_rpoA_rps11_rpl36_rps8_rpl14_rpl16_rps3_rpl22_rps19_rpl2_rpl23_rps7_rps12_ycf1_rpl32_ccsA_psaC_rps15_ycf1_rps7_rpl23	1
accD_psaI_ycf4_cemA_petA_psbJ_psbL_psbF_psbE_petL_petG_psaJ_rpl33_rps18_rpl20_rps12_clpP_psbB_psbT_psbN_petB_petD_rpoA_rps11_rpl36_rps8_rpl14_rpl16_rps3_rpl22_rps19_rpl2_rpl23_rps7_rps12_ycf1_rpl32_ccsA_psaC_rps15_ycf1_rps7_rpl23_rpl2	1
accD_psaI_ycf4_cemA_petA_psbJ_psbL_psbF_psbE_petL_petG_psaJ_rpl33_rps18_rpl20_rps12_clpP_psbB_psbT_psbN_psbH	453
accD_psaI_ycf4_cemA_petA_psbJ_psbL_psbF_psbE_petL_petG_psaJ_rpl33_rps18_rpl20_rps12_clpP_psbB_psbT_psbN_psbH_petB	448
accD_psaI_ycf4_cemA_petA_psbJ_psbL_psbF_psbE_petL_petG_psaJ_rpl33_rps18_rpl20_rps12_clpP_psbB_psbT_psbN_psbH_petB_petB	1
accD_psaI_ycf4_cemA_petA_psbJ_psbL_psbF_psbE_petL_petG_psaJ_rpl33_rps18_rpl20_rps12_clpP_psbB_psbT_psbN_psbH_petB_petB_petD	1
accD_psaI_ycf4_cemA_petA_psbJ_psbL_psbF_psbE_petL_petG_psaJ_rpl33_rps18_rpl20_rps12_clpP_psbB_psbT_psbN_psbH_petB_petB_petD_petD	1
accD_psaI_ycf4_cemA_petA_psbJ_psbL_psbF_psbE_petL_petG_psaJ_rpl33_rps18_rpl20_rps12_clpP_psbB_psbT_psbN_psbH_petB_petB_petD_petD_rpoA	1
accD_psaI_ycf4_cemA_petA_psbJ_psbL_psbF_psbE_petL_petG_psaJ_rpl33_rps18_rpl20_rps12_clpP_psbB_psbT_psbN_psbH_petB_petB_petD_petD_rpoA_rps11	1
accD_psaI_ycf4_cemA_petA_psbJ_psbL_psbF_psbE_petL_petG_psaJ_rpl33_rps18_rpl20_rps12_clpP_psbB_psbT_psbN_psbH_petB_petB_petD_petD_rpoA_rps11_rpl36	1
accD_psaI_ycf4_cemA_petA_psbJ_psbL_psbF_psbE_petL_petG_psaJ_rpl33_rps18_rpl20_rps12_clpP_psbB_psbT_psbN_psbH_petB_petB_petD_petD_rpoA_rps11_rpl36_infA	1
accD_psaI_ycf4_cemA_petA_psbJ_psbL_psbF_psbE_petL_petG_psaJ_rpl33_rps18_rpl20_rps12_clpP_psbB_psbT_psbN_psbH_petB_petB_petD_petD_rpoA_rps11_rpl36_infA_rps8	1
accD_psaI_ycf4_cemA_petA_psbJ_psbL_psbF_psbE_petL_petG_psaJ_rpl33_rps18_rpl20_rps12_clpP_psbB_psbT_psbN_psbH_petB_petB_petD_petD_rpoA_rps11_rpl36_infA_rps8_rpl14	1
accD_psaI_ycf4_cemA_petA_psbJ_psbL_psbF_psbE_petL_petG_psaJ_rpl33_rps18_rpl20_rps12_clpP_psbB_psbT_psbN_psbH_petB_petB_petD_petD_rpoA_rps11_rpl36_infA_rps8_rpl14_rpl16	1
accD_psaI_ycf4_cemA_petA_psbJ_psbL_psbF_psbE_petL_petG_psaJ_rpl33_rps18_rpl20_rps12_clpP_psbB_psbT_psbN_psbH_petB_petB_petD_petD_rpoA_rps11_rpl36_infA_rps8_rpl14_rpl16_rpl16	1
accD_psaI_ycf4_cemA_petA_psbJ_psbL_psbF_psbE_petL_petG_psaJ_rpl33_rps18_rpl20_rps12_clpP_psbB_psbT_psbN_psbH_petB_petB_petD_petD_rpoA_rps11_rpl36_infA_rps8_rpl14_rpl16_rpl16_rps3	1
accD_psaI_ycf4_cemA_petA_psbJ_psbL_psbF_psbE_petL_petG_psaJ_rpl33_rps18_rpl20_rps12_clpP_psbB_psbT_psbN_psbH_petB_petB_petD_petD_rpoA_rps11_rpl36_infA_rps8_rpl14_rpl16_rpl16_rps3_rpl22	1
accD_psaI_ycf4_cemA_petA_psbJ_psbL_psbF_psbE_petL_petG_psaJ_rpl33_rps18_rpl20_rps12_clpP_psbB_psbT_psbN_psbH_petB_petB_petD_petD_rpoA_rps11_rpl36_infA_rps8_rpl14_rpl16_rpl16_rps3_rpl22_rps19	1
accD_psaI_ycf4_cemA_petA_psbJ_psbL_psbF_psbE_petL_petG_psaJ_rpl33_rps18_rpl20_rps12_clpP_psbB_psbT_psbN_psbH_petB_petB_petD_petD_rpoA_rps11_rpl36_infA_rps8_rpl14_rpl16_rpl16_rps3_rpl22_rps19_rpl2	1
accD_psaI_ycf4_cemA_petA_psbJ_psbL_psbF_psbE_petL_petG_psaJ_rpl33_rps18_rpl20_rps12_clpP_psbB_psbT_psbN_psbH_petB_petB_petD_petD_rpoA_rps11_rpl36_infA_rps8_rpl14_rpl16_rpl16_rps3_rpl22_rps19_rpl2_rpl23	1
accD_psaI_ycf4_cemA_petA_psbJ_psbL_psbF_psbE_petL_petG_psaJ_rpl33_rps18_rpl20_rps12_clpP_psbB_psbT_psbN_psbH_petB_petB_petD_petD_rpoA_rps11_rpl36_infA_rps8_rpl14_rpl16_rpl16_rps3_rpl22_rps19_rpl2_rpl23_ndhB	1
accD_psaI_ycf4_cemA_petA_psbJ_psbL_psbF_psbE_petL_petG_psaJ_rpl33_rps18_rpl20_rps12_clpP_psbB_psbT_psbN_psbH_petB_petB_petD_petD_rpoA_rps11_rpl36_infA_rps8_rpl14_rpl16_rpl16_rps3_rpl22_rps19_rpl2_rpl23_ndhB_rps7	1
accD_psaI_ycf4_cemA_petA_psbJ_psbL_psbF_psbE_petL_petG_psaJ_rpl33_rps18_rpl20_rps12_clpP_psbB_psbT_psbN_psbH_petB_petB_petD_petD_rpoA_rps11_rpl36_infA_rps8_rpl14_rpl16_rpl16_rps3_rpl22_rps19_rpl2_rpl23_ndhB_rps7_rps12	1
accD_psaI_ycf4_cemA_petA_psbJ_psbL_psbF_psbE_petL_petG_psaJ_rpl33_rps18_rpl20_rps12_clpP_psbB_psbT_psbN_psbH_petB_petB_petD_petD_rpoA_rps11_rpl36_infA_rps8_rpl14_rpl16_rpl16_rps3_rpl22_rps19_rpl2_rpl23_ndhB_rps7_rps12_rps12	1
accD_psaI_ycf4_cemA_petA_psbJ_psbL_psbF_psbE_petL_petG_psaJ_rpl33_rps18_rpl20_rps12_clpP_psbB_psbT_psbN_psbH_petB_petB_petD_petD_rpoA_rps11_rpl36_infA_rps8_rpl14_rpl16_rpl16_rps3_rpl22_rps19_rpl2_rpl23_ndhB_rps7_rps12_rps12_ycf1	1
accD_psaI_ycf4_cemA_petA_psbJ_psbL_psbF_psbE_petL_petG_psaJ_rpl33_rps18_rpl20_rps12_clpP_psbB_psbT_psbN_psbH_petB_petB_petD_petD_rpoA_rps11_rpl36_infA_rps8_rpl14_rpl16_rpl16_rps3_rpl22_rps19_rpl2_rpl23_ndhB_rps7_rps12_rps12_ycf1_rpl32	1
accD_psaI_ycf4_cemA_petA_psbJ_psbL_psbF_psbE_petL_petG_psaJ_rpl33_rps18_rpl20_rps12_clpP_psbB_psbT_psbN_psbH_petB_petB_petD_petD_rpoA_rps11_rpl36_infA_rps8_rpl14_rpl16_rpl16_rps3_rpl22_rps19_rpl2_rpl23_ndhB_rps7_rps12_rps12_ycf1_rpl32_ccsA	1
accD_psaI_ycf4_cemA_petA_psbJ_psbL_psbF_psbE_petL_petG_psaJ_rpl33_rps18_rpl20_rps12_clpP_psbB_psbT_psbN_psbH_petB_petB_petD_petD_rpoA_rps11_rpl36_infA_rps8_rpl14_rpl16_rpl16_rps3_rpl22_rps19_rpl2_rpl23_ndhB_rps7_rps12_rps12_ycf1_rpl32_ccsA_ndhD	1
accD_psaI_ycf4_cemA_petA_psbJ_psbL_psbF_psbE_petL_petG_psaJ_rpl33_rps18_rpl20_rps12_clpP_psbB_psbT_psbN_psbH_petB_petB_petD_petD_rpoA_rps11_rpl36_infA_rps8_rpl14_rpl16_rpl16_rps3_rpl22_rps19_rpl2_rpl23_ndhB_rps7_rps12_rps12_ycf1_rpl32_ccsA_ndhD_psaC	1
accD_psaI_ycf4_cemA_petA_psbJ_psbL_psbF_psbE_petL_petG_psaJ_rpl33_rps18_rpl20_rps12_clpP_psbB_psbT_psbN_psbH_petB_petB_petD_petD_rpoA_rps11_rpl36_infA_rps8_rpl14_rpl16_rpl16_rps3_rpl22_rps19_rpl2_rpl23_ndhB_rps7_rps12_rps12_ycf1_rpl32_ccsA_ndhD_psaC_ndhE	1
accD_psaI_ycf4_cemA_petA_psbJ_psbL_psbF_psbE_petL_petG_psaJ_rpl33_rps18_rpl20_rps12_clpP_psbB_psbT_psbN_psbH_petB_petB_petD_petD_rpoA_rps11_rpl36_infA_rps8_rpl14_rpl16_rpl16_rps3_rpl22_rps19_rpl2_rpl23_ndhB_rps7_rps12_rps12_ycf1_rpl32_ccsA_ndhD_psaC_ndhE_ndhG	1
accD_psaI_ycf4_cemA_petA_psbJ_psbL_psbF_psbE_petL_petG_psaJ_rpl33_rps18_rpl20_rps12_clpP_psbB_psbT_psbN_psbH_petB_petB_petD_petD_rpoA_rps11_rpl36_infA_rps8_rpl14_rpl16_rpl16_rps3_rpl22_rps19_rpl2_rpl23_ndhB_rps7_rps12_rps12_ycf1_rpl32_ccsA_ndhD_psaC_ndhE_ndhG_ndhI	1
accD_psaI_ycf4_cemA_petA_psbJ_psbL_psbF_psbE_petL_petG_psaJ_rpl33_rps18_rpl20_rps12_clpP_psbB_psbT_psbN_psbH_petB_petB_petD_petD_rpoA_rps11_rpl36_infA_rps8_rpl14_rpl16_rpl16_rps3_rpl22_rps19_rpl2_rpl23_ndhB_rps7_rps12_rps12_ycf1_rpl32_ccsA_ndhD_psaC_ndhE_ndhG_ndhI_ndhA	1
accD_psaI_ycf4_cemA_petA_psbJ_psbL_psbF_psbE_petL_petG_psaJ_rpl33_rps18_rpl20_rps12_clpP_psbB_psbT_psbN_psbH_petB_petB_petD_petD_rpoA_rps11_rpl36_infA_rps8_rpl14_rpl16_rpl16_rps3_rpl22_rps19_rpl2_rpl23_ndhB_rps7_rps12_rps12_ycf1_rpl32_ccsA_ndhD_psaC_ndhE_ndhG_ndhI_ndhA_ndhH	1
accD_psaI_ycf4_cemA_petA_psbJ_psbL_psbF_psbE_petL_petG_psaJ_rpl33_rps18_rpl20_rps12_clpP_psbB_psbT_psbN_psbH_petB_petB_petD_petD_rpoA_rps11_rpl36_infA_rps8_rpl14_rpl16_rpl16_rps3_rpl22_rps19_rpl2_rpl23_ndhB_rps7_rps12_rps12_ycf1_rpl32_ccsA_ndhD_psaC_ndhE_ndhG_ndhI_ndhA_ndhH_rps15	1
accD_psaI_ycf4_cemA_petA_psbJ_psbL_psbF_psbE_petL_petG_psaJ_rpl33_rps18_rpl20_rps12_clpP_psbB_psbT_psbN_psbH_petB_petB_petD_petD_rpoA_rps11_rpl36_infA_rps8_rpl14_rpl16_rpl16_rps3_rpl22_rps19_rpl2_rpl23_ndhB_rps7_rps12_rps12_ycf1_rpl32_ccsA_ndhD_psaC_ndhE_ndhG_ndhI_ndhA_ndhH_rps15_ycf1	1
accD_psaI_ycf4_cemA_petA_psbJ_psbL_psbF_psbE_petL_petG_psaJ_rpl33_rps18_rpl20_rps12_clpP_psbB_psbT_psbN_psbH_petB_petB_petD_petD_rpoA_rps11_rpl36_infA_rps8_rpl14_rpl16_rpl16_rps3_rpl22_rps19_rpl2_rpl23_ndhB_rps7_rps12_rps12_ycf1_rpl32_ccsA_ndhD_psaC_ndhE_ndhG_ndhI_ndhA_ndhH_rps15_ycf1_rps7	1
accD_psaI_ycf4_cemA_petA_psbJ_psbL_psbF_psbE_petL_petG_psaJ_rpl33_rps18_rpl20_rps12_clpP_psbB_psbT_psbN_psbH_petB_petB_petD_petD_rpoA_rps11_rpl36_infA_rps8_rpl14_rpl16_rpl16_rps3_rpl22_rps19_rpl2_rpl23_ndhB_rps7_rps12_rps12_ycf1_rpl32_ccsA_ndhD_psaC_ndhE_ndhG_ndhI_ndhA_ndhH_rps15_ycf1_rps7_ndhB	1
accD_psaI_ycf4_cemA_petA_psbJ_psbL_psbF_psbE_petL_petG_psaJ_rpl33_rps18_rpl20_rps12_clpP_psbB_psbT_psbN_psbH_petB_petB_petD_petD_rpoA_rps11_rpl36_infA_rps8_rpl14_rpl16_rpl16_rps3_rpl22_rps19_rpl2_rpl23_ndhB_rps7_rps12_rps12_ycf1_rpl32_ccsA_ndhD_psaC_ndhE_ndhG_ndhI_ndhA_ndhH_rps15_ycf1_rps7_ndhB_rpl23	1
accD_psaI_ycf4_cemA_petA_psbJ_psbL_psbF_psbE_petL_petG_psaJ_rpl33_rps18_rpl20_rps12_clpP_psbB_psbT_psbN_psbH_petB_petB_petD_petD_rpoA_rps11_rpl36_infA_rps8_rpl14_rpl16_rpl16_rps3_rpl22_rps19_rpl2_rpl23_ndhB_rps7_rps12_rps12_ycf1_rpl32_ccsA_ndhD_psaC_ndhE_ndhG_ndhI_ndhA_ndhH_rps15_ycf1_rps7_ndhB_rpl23_rpl2	1
accD_psaI_ycf4_cemA_petA_psbJ_psbL_psbF_psbE_petL_petG_psaJ_rpl33_rps18_rpl20_rps12_clpP_psbB_psbT_psbN_psbH_petB_petB_petD_petD_rpoA_rps11_rpl36_infA_rps8_rpl14_rpl16_rpl16_rps3_rpl22_rps19_rpl2_rpl23_ndhB_rps7_rps12_rps12_ycf1_rpl32_ccsA_ndhD_psaC_ndhE_ndhG_ndhI_ndhA_ndhH_rps15_ycf1_rps7_ndhB_rpl23_rpl2_rps19	1
accD_psaI_ycf4_cemA_petA_psbJ_psbL_psbF_psbE_petL_petG_psaJ_rpl33_rps18_rpl20_rps12_clpP_psbB_psbT_psbN_psbH_petB_petD	445
accD_psaI_ycf4_cemA_petA_psbJ_psbL_psbF_psbE_petL_petG_psaJ_rpl33_rps18_rpl20_rps12_clpP_psbB_psbT_psbN_psbH_petB_petD_rpoA	438
accD_psaI_ycf4_cemA_petA_psbJ_psbL_psbF_psbE_petL_petG_psaJ_rpl33_rps18_rpl20_rps12_clpP_psbB_psbT_psbN_psbH_petB_petD_rpoA_rpl36	3
accD_psaI_ycf4_cemA_petA_psbJ_psbL_psbF_psbE_petL_petG_psaJ_rpl33_rps18_rpl20_rps12_clpP_psbB_psbT_psbN_psbH_petB_petD_rpoA_rpl36_infA	1
accD_psaI_ycf4_cemA_petA_psbJ_psbL_psbF_psbE_petL_petG_psaJ_rpl33_rps18_rpl20_rps12_clpP_psbB_psbT_psbN_psbH_petB_petD_rpoA_rpl36_infA_rps8	1
accD_psaI_ycf4_cemA_petA_psbJ_psbL_psbF_psbE_petL_petG_psaJ_rpl33_rps18_rpl20_rps12_clpP_psbB_psbT_psbN_psbH_petB_petD_rpoA_rpl36_infA_rps8_rpl14	1
accD_psaI_ycf4_cemA_petA_psbJ_psbL_psbF_psbE_petL_petG_psaJ_rpl33_rps18_rpl20_rps12_clpP_psbB_psbT_psbN_psbH_petB_petD_rpoA_rpl36_infA_rps8_rpl14_rpl16	1
accD_psaI_ycf4_cemA_petA_psbJ_psbL_psbF_psbE_petL_petG_psaJ_rpl33_rps18_rpl20_rps12_clpP_psbB_psbT_psbN_psbH_petB_petD_rpoA_rpl36_infA_rps8_rpl14_rpl16_rps3	1
accD_psaI_ycf4_cemA_petA_psbJ_psbL_psbF_psbE_petL_petG_psaJ_rpl33_rps18_rpl20_rps12_clpP_psbB_psbT_psbN_psbH_petB_petD_rpoA_rpl36_infA_rps8_rpl14_rpl16_rps3_rpl22	1
accD_psaI_ycf4_cemA_petA_psbJ_psbL_psbF_psbE_petL_petG_psaJ_rpl33_rps18_rpl20_rps12_clpP_psbB_psbT_psbN_psbH_petB_petD_rpoA_rpl36_infA_rps8_rpl14_rpl16_rps3_rpl22_rps19	1
accD_psaI_ycf4_cemA_petA_psbJ_psbL_psbF_psbE_petL_petG_psaJ_rpl33_rps18_rpl20_rps12_clpP_psbB_psbT_psbN_psbH_petB_petD_rpoA_rpl36_infA_rps8_rpl14_rpl16_rps3_rpl22_rps19_rpl2	1
accD_psaI_ycf4_cemA_petA_psbJ_psbL_psbF_psbE_petL_petG_psaJ_rpl33_rps18_rpl20_rps12_clpP_psbB_psbT_psbN_psbH_petB_petD_rpoA_rpl36_infA_rps8_rpl14_rpl16_rps3_rpl22_rps19_rpl2_rpl23	1
accD_psaI_ycf4_cemA_petA_psbJ_psbL_psbF_psbE_petL_petG_psaJ_rpl33_rps18_rpl20_rps12_clpP_psbB_psbT_psbN_psbH_petB_petD_rpoA_rpl36_infA_rps8_rpl14_rpl16_rps3_rpl22_rps19_rpl2_rpl23_ndhB	1
accD_psaI_ycf4_cemA_petA_psbJ_psbL_psbF_psbE_petL_petG_psaJ_rpl33_rps18_rpl20_rps12_clpP_psbB_psbT_psbN_psbH_petB_petD_rpoA_rpl36_infA_rps8_rpl14_rpl16_rps3_rpl22_rps19_rpl2_rpl23_ndhB_rps7	1
accD_psaI_ycf4_cemA_petA_psbJ_psbL_psbF_psbE_petL_petG_psaJ_rpl33_rps18_rpl20_rps12_clpP_psbB_psbT_psbN_psbH_petB_petD_rpoA_rpl36_infA_rps8_rpl14_rpl16_rps3_rpl22_rps19_rpl2_rpl23_ndhB_rps7_rps12	1
accD_psaI_ycf4_cemA_petA_psbJ_psbL_psbF_psbE_petL_petG_psaJ_rpl33_rps18_rpl20_rps12_clpP_psbB_psbT_psbN_psbH_petB_petD_rpoA_rpl36_infA_rps8_rpl14_rpl16_rps3_rpl22_rps19_rpl2_rpl23_ndhB_rps7_rps12_ycf1	1
accD_psaI_ycf4_cemA_petA_psbJ_psbL_psbF_psbE_petL_petG_psaJ_rpl33_rps18_rpl20_rps12_clpP_psbB_psbT_psbN_psbH_petB_petD_rpoA_rpl36_infA_rps8_rpl14_rpl16_rps3_rpl22_rps19_rpl2_rpl23_ndhB_rps7_rps12_ycf1_rpl32	1
accD_psaI_ycf4_cemA_petA_psbJ_psbL_psbF_psbE_petL_petG_psaJ_rpl33_rps18_rpl20_rps12_clpP_psbB_psbT_psbN_psbH_petB_petD_rpoA_rpl36_infA_rps8_rpl14_rpl16_rps3_rpl22_rps19_rpl2_rpl23_ndhB_rps7_rps12_ycf1_rpl32_ccsA	1
accD_psaI_ycf4_cemA_petA_psbJ_psbL_psbF_psbE_petL_petG_psaJ_rpl33_rps18_rpl20_rps12_clpP_psbB_psbT_psbN_psbH_petB_petD_rpoA_rpl36_infA_rps8_rpl14_rpl16_rps3_rpl22_rps19_rpl2_rpl23_ndhB_rps7_rps12_ycf1_rpl32_ccsA_ndhD	1
accD_psaI_ycf4_cemA_petA_psbJ_psbL_psbF_psbE_petL_petG_psaJ_rpl33_rps18_rpl20_rps12_clpP_psbB_psbT_psbN_psbH_petB_petD_rpoA_rpl36_infA_rps8_rpl14_rpl16_rps3_rpl22_rps19_rpl2_rpl23_ndhB_rps7_rps12_ycf1_rpl32_ccsA_ndhD_psaC	1
accD_psaI_ycf4_cemA_petA_psbJ_psbL_psbF_psbE_petL_petG_psaJ_rpl33_rps18_rpl20_rps12_clpP_psbB_psbT_psbN_psbH_petB_petD_rpoA_rpl36_infA_rps8_rpl14_rpl16_rps3_rpl22_rps19_rpl2_rpl23_ndhB_rps7_rps12_ycf1_rpl32_ccsA_ndhD_psaC_ndhE	1
accD_psaI_ycf4_cemA_petA_psbJ_psbL_psbF_psbE_petL_petG_psaJ_rpl33_rps18_rpl20_rps12_clpP_psbB_psbT_psbN_psbH_petB_petD_rpoA_rpl36_infA_rps8_rpl14_rpl16_rps3_rpl22_rps19_rpl2_rpl23_ndhB_rps7_rps12_ycf1_rpl32_ccsA_ndhD_psaC_ndhE_ndhG	1
accD_psaI_ycf4_cemA_petA_psbJ_psbL_psbF_psbE_petL_petG_psaJ_rpl33_rps18_rpl20_rps12_clpP_psbB_psbT_psbN_psbH_petB_petD_rpoA_rpl36_infA_rps8_rpl14_rpl16_rps3_rpl22_rps19_rpl2_rpl23_ndhB_rps7_rps12_ycf1_rpl32_ccsA_ndhD_psaC_ndhE_ndhG_ndhI	1
accD_psaI_ycf4_cemA_petA_psbJ_psbL_psbF_psbE_petL_petG_psaJ_rpl33_rps18_rpl20_rps12_clpP_psbB_psbT_psbN_psbH_petB_petD_rpoA_rpl36_infA_rps8_rpl14_rpl16_rps3_rpl22_rps19_rpl2_rpl23_ndhB_rps7_rps12_ycf1_rpl32_ccsA_ndhD_psaC_ndhE_ndhG_ndhI_ndhA	1
accD_psaI_ycf4_cemA_petA_psbJ_psbL_psbF_psbE_petL_petG_psaJ_rpl33_rps18_rpl20_rps12_clpP_psbB_psbT_psbN_psbH_petB_petD_rpoA_rpl36_infA_rps8_rpl14_rpl16_rps3_rpl22_rps19_rpl2_rpl23_ndhB_rps7_rps12_ycf1_rpl32_ccsA_ndhD_psaC_ndhE_ndhG_ndhI_ndhA_ndhH	1
accD_psaI_ycf4_cemA_petA_psbJ_psbL_psbF_psbE_petL_petG_psaJ_rpl33_rps18_rpl20_rps12_clpP_psbB_psbT_psbN_psbH_petB_petD_rpoA_rpl36_infA_rps8_rpl14_rpl16_rps3_rpl22_rps19_rpl2_rpl23_ndhB_rps7_rps12_ycf1_rpl32_ccsA_ndhD_psaC_ndhE_ndhG_ndhI_ndhA_ndhH_rps15	1
accD_psaI_ycf4_cemA_petA_psbJ_psbL_psbF_psbE_petL_petG_psaJ_rpl33_rps18_rpl20_rps12_clpP_psbB_psbT_psbN_psbH_petB_petD_rpoA_rpl36_infA_rps8_rpl14_rpl16_rps3_rpl22_rps19_rpl2_rpl23_ndhB_rps7_rps12_ycf1_rpl32_ccsA_ndhD_psaC_ndhE_ndhG_ndhI_ndhA_ndhH_rps15_ycf1	1
accD_psaI_ycf4_cemA_petA_psbJ_psbL_psbF_psbE_petL_petG_psaJ_rpl33_rps18_rpl20_rps12_clpP_psbB_psbT_psbN_psbH_petB_petD_rpoA_rpl36_infA_rps8_rpl14_rpl16_rps3_rpl22_rps19_rpl2_rpl23_ndhB_rps7_rps12_ycf1_rpl32_ccsA_ndhD_psaC_ndhE_ndhG_ndhI_ndhA_ndhH_rps15_ycf1_rps7	1
accD_psaI_ycf4_cemA_petA_psbJ_psbL_psbF_psbE_petL_petG_psaJ_rpl33_rps18_rpl20_rps12_clpP_psbB_psbT_psbN_psbH_petB_petD_rpoA_rpl36_infA_rps8_rpl14_rpl16_rps3_rpl22_rps19_rpl2_rpl23_ndhB_rps7_rps12_ycf1_rpl32_ccsA_ndhD_psaC_ndhE_ndhG_ndhI_ndhA_ndhH_rps15_ycf1_rps7_ndhB	1
accD_psaI_ycf4_cemA_petA_psbJ_psbL_psbF_psbE_petL_petG_psaJ_rpl33_rps18_rpl20_rps12_clpP_psbB_psbT_psbN_psbH_petB_petD_rpoA_rpl36_rps8	2
accD_psaI_ycf4_cemA_petA_psbJ_psbL_psbF_psbE_petL_petG_psaJ_rpl33_rps18_rpl20_rps12_clpP_psbB_psbT_psbN_psbH_petB_petD_rpoA_rpl36_rps8_rpl14	2
accD_psaI_ycf4_cemA_petA_psbJ_psbL_psbF_psbE_petL_petG_psaJ_rpl33_rps18_rpl20_rps12_clpP_psbB_psbT_psbN_psbH_petB_petD_rpoA_rpl36_rps8_rpl14_rpl16	2
accD_psaI_ycf4_cemA_petA_psbJ_psbL_psbF_psbE_petL_petG_psaJ_rpl33_rps18_rpl20_rps12_clpP_psbB_psbT_psbN_psbH_petB_petD_rpoA_rpl36_rps8_rpl14_rpl16_rps3	2
accD_psaI_ycf4_cemA_petA_psbJ_psbL_psbF_psbE_petL_petG_psaJ_rpl33_rps18_rpl20_rps12_clpP_psbB_psbT_psbN_psbH_petB_petD_rpoA_rpl36_rps8_rpl14_rpl16_rps3_rpl22	2
accD_psaI_ycf4_cemA_petA_psbJ_psbL_psbF_psbE_petL_petG_psaJ_rpl33_rps18_rpl20_rps12_clpP_psbB_psbT_psbN_psbH_petB_petD_rpoA_rpl36_rps8_rpl14_rpl16_rps3_rpl22_rps19	2
accD_psaI_ycf4_cemA_petA_psbJ_psbL_psbF_psbE_petL_petG_psaJ_rpl33_rps18_rpl20_rps12_clpP_psbB_psbT_psbN_psbH_petB_petD_rpoA_rpl36_rps8_rpl14_rpl16_rps3_rpl22_rps19_rpl2	2
accD_psaI_ycf4_cemA_petA_psbJ_psbL_psbF_psbE_petL_petG_psaJ_rpl33_rps18_rpl20_rps12_clpP_psbB_psbT_psbN_psbH_petB_petD_rpoA_rpl36_rps8_rpl14_rpl16_rps3_rpl22_rps19_rpl2_rpl23	2
accD_psaI_ycf4_cemA_petA_psbJ_psbL_psbF_psbE_petL_petG_psaJ_rpl33_rps18_rpl20_rps12_clpP_psbB_psbT_psbN_psbH_petB_petD_rpoA_rpl36_rps8_rpl14_rpl16_rps3_rpl22_rps19_rpl2_rpl23_ndhB	2
accD_psaI_ycf4_cemA_petA_psbJ_psbL_psbF_psbE_petL_petG_psaJ_rpl33_rps18_rpl20_rps12_clpP_psbB_psbT_psbN_psbH_petB_petD_rpoA_rpl36_rps8_rpl14_rpl16_rps3_rpl22_rps19_rpl2_rpl23_ndhB_rps7	2
accD_psaI_ycf4_cemA_petA_psbJ_psbL_psbF_psbE_petL_petG_psaJ_rpl33_rps18_rpl20_rps12_clpP_psbB_psbT_psbN_psbH_petB_petD_rpoA_rpl36_rps8_rpl14_rpl16_rps3_rpl22_rps19_rpl2_rpl23_ndhB_rps7_rps12	2
accD_psaI_ycf4_cemA_petA_psbJ_psbL_psbF_psbE_petL_petG_psaJ_rpl33_rps18_rpl20_rps12_clpP_psbB_psbT_psbN_psbH_petB_petD_rpoA_rpl36_rps8_rpl14_rpl16_rps3_rpl22_rps19_rpl2_rpl23_ndhB_rps7_rps12_ccsA	1
accD_psaI_ycf4_cemA_petA_psbJ_psbL_psbF_psbE_petL_petG_psaJ_rpl33_rps18_rpl20_rps12_clpP_psbB_psbT_psbN_psbH_petB_petD_rpoA_rpl36_rps8_rpl14_rpl16_rps3_rpl22_rps19_rpl2_rpl23_ndhB_rps7_rps12_ccsA_ndhD	1
accD_psaI_ycf4_cemA_petA_psbJ_psbL_psbF_psbE_petL_petG_psaJ_rpl33_rps18_rpl20_rps12_clpP_psbB_psbT_psbN_psbH_petB_petD_rpoA_rpl36_rps8_rpl14_rpl16_rps3_rpl22_rps19_rpl2_rpl23_ndhB_rps7_rps12_ccsA_ndhD_psaC	1
accD_psaI_ycf4_cemA_petA_psbJ_psbL_psbF_psbE_petL_petG_psaJ_rpl33_rps18_rpl20_rps12_clpP_psbB_psbT_psbN_psbH_petB_petD_rpoA_rpl36_rps8_rpl14_rpl16_rps3_rpl22_rps19_rpl2_rpl23_ndhB_rps7_rps12_ccsA_ndhD_psaC_ndhE	1
accD_psaI_ycf4_cemA_petA_psbJ_psbL_psbF_psbE_petL_petG_psaJ_rpl33_rps18_rpl20_rps12_clpP_psbB_psbT_psbN_psbH_petB_petD_rpoA_rpl36_rps8_rpl14_rpl16_rps3_rpl22_rps19_rpl2_rpl23_ndhB_rps7_rps12_ccsA_ndhD_psaC_ndhE_ndhG	1
accD_psaI_ycf4_cemA_petA_psbJ_psbL_psbF_psbE_petL_petG_psaJ_rpl33_rps18_rpl20_rps12_clpP_psbB_psbT_psbN_psbH_petB_petD_rpoA_rpl36_rps8_rpl14_rpl16_rps3_rpl22_rps19_rpl2_rpl23_ndhB_rps7_rps12_ccsA_ndhD_psaC_ndhE_ndhG_ndhI	1
accD_psaI_ycf4_cemA_petA_psbJ_psbL_psbF_psbE_petL_petG_psaJ_rpl33_rps18_rpl20_rps12_clpP_psbB_psbT_psbN_psbH_petB_petD_rpoA_rpl36_rps8_rpl14_rpl16_rps3_rpl22_rps19_rpl2_rpl23_ndhB_rps7_rps12_ccsA_ndhD_psaC_ndhE_ndhG_ndhI_ndhA	1
accD_psaI_ycf4_cemA_petA_psbJ_psbL_psbF_psbE_petL_petG_psaJ_rpl33_rps18_rpl20_rps12_clpP_psbB_psbT_psbN_psbH_petB_petD_rpoA_rpl36_rps8_rpl14_rpl16_rps3_rpl22_rps19_rpl2_rpl23_ndhB_rps7_rps12_ccsA_ndhD_psaC_ndhE_ndhG_ndhI_ndhA_ndhH	1
accD_psaI_ycf4_cemA_petA_psbJ_psbL_psbF_psbE_petL_petG_psaJ_rpl33_rps18_rpl20_rps12_clpP_psbB_psbT_psbN_psbH_petB_petD_rpoA_rpl36_rps8_rpl14_rpl16_rps3_rpl22_rps19_rpl2_rpl23_ndhB_rps7_rps12_ccsA_ndhD_psaC_ndhE_ndhG_ndhI_ndhA_ndhH_rps15	1
accD_psaI_ycf4_cemA_petA_psbJ_psbL_psbF_psbE_petL_petG_psaJ_rpl33_rps18_rpl20_rps12_clpP_psbB_psbT_psbN_psbH_petB_petD_rpoA_rpl36_rps8_rpl14_rpl16_rps3_rpl22_rps19_rpl2_rpl23_ndhB_rps7_rps12_ccsA_ndhD_psaC_ndhE_ndhG_ndhI_ndhA_ndhH_rps15_ycf1	1
accD_psaI_ycf4_cemA_petA_psbJ_psbL_psbF_psbE_petL_petG_psaJ_rpl33_rps18_rpl20_rps12_clpP_psbB_psbT_psbN_psbH_petB_petD_rpoA_rpl36_rps8_rpl14_rpl16_rps3_rpl22_rps19_rpl2_rpl23_ndhB_rps7_rps12_ccsA_ndhD_psaC_ndhE_ndhG_ndhI_ndhA_ndhH_rps15_ycf1_rps7	1
accD_psaI_ycf4_cemA_petA_psbJ_psbL_psbF_psbE_petL_petG_psaJ_rpl33_rps18_rpl20_rps12_clpP_psbB_psbT_psbN_psbH_petB_petD_rpoA_rpl36_rps8_rpl14_rpl16_rps3_rpl22_rps19_rpl2_rpl23_ndhB_rps7_rps12_ccsA_ndhD_psaC_ndhE_ndhG_ndhI_ndhA_ndhH_rps15_ycf1_rps7_ndhB	1
accD_psaI_ycf4_cemA_petA_psbJ_psbL_psbF_psbE_petL_petG_psaJ_rpl33_rps18_rpl20_rps12_clpP_psbB_psbT_psbN_psbH_petB_petD_rpoA_rpl36_rps8_rpl14_rpl16_rps3_rpl22_rps19_rpl2_rpl23_ndhB_rps7_rps12_ccsA_ndhD_psaC_ndhE_ndhG_ndhI_ndhA_ndhH_rps15_ycf1_rps7_ndhB_rpl23	1
accD_psaI_ycf4_cemA_petA_psbJ_psbL_psbF_psbE_petL_petG_psaJ_rpl33_rps18_rpl20_rps12_clpP_psbB_psbT_psbN_psbH_petB_petD_rpoA_rpl36_rps8_rpl14_rpl16_rps3_rpl22_rps19_rpl2_rpl23_ndhB_rps7_rps12_ccsA_ndhD_psaC_ndhE_ndhG_ndhI_ndhA_ndhH_rps15_ycf1_rps7_ndhB_rpl23_rpl2	1
accD_psaI_ycf4_cemA_petA_psbJ_psbL_psbF_psbE_petL_petG_psaJ_rpl33_rps18_rpl20_rps12_clpP_psbB_psbT_psbN_psbH_petB_petD_rpoA_rpl36_rps8_rpl14_rpl16_rps3_rpl22_rps19_rpl2_rpl23_ndhB_rps7_rps12_ccsA_ndhD_psaC_ndhE_ndhG_ndhI_ndhA_ndhH_rps15_ycf1_rps7_ndhB_rpl23_rpl2_rps19	1
accD_psaI_ycf4_cemA_petA_psbJ_psbL_psbF_psbE_petL_petG_psaJ_rpl33_rps18_rpl20_rps12_clpP_psbB_psbT_psbN_psbH_petB_petD_rpoA_rpl36_rps8_rpl14_rpl16_rps3_rpl22_rps19_rpl2_rpl23_ndhB_rps7_rps12_ycf1	1
accD_psaI_ycf4_cemA_petA_psbJ_psbL_psbF_psbE_petL_petG_psaJ_rpl33_rps18_rpl20_rps12_clpP_psbB_psbT_psbN_psbH_petB_petD_rpoA_rpl36_rps8_rpl14_rpl16_rps3_rpl22_rps19_rpl2_rpl23_ndhB_rps7_rps12_ycf1_rpl32	1
accD_psaI_ycf4_cemA_petA_psbJ_psbL_psbF_psbE_petL_petG_psaJ_rpl33_rps18_rpl20_rps12_clpP_psbB_psbT_psbN_psbH_petB_petD_rpoA_rpl36_rps8_rpl14_rpl16_rps3_rpl22_rps19_rpl2_rpl23_ndhB_rps7_rps12_ycf1_rpl32_ccsA	1
accD_psaI_ycf4_cemA_petA_psbJ_psbL_psbF_psbE_petL_petG_psaJ_rpl33_rps18_rpl20_rps12_clpP_psbB_psbT_psbN_psbH_petB_petD_rpoA_rpl36_rps8_rpl14_rpl16_rps3_rpl22_rps19_rpl2_rpl23_ndhB_rps7_rps12_ycf1_rpl32_ccsA_ndhD	1
accD_psaI_ycf4_cemA_petA_psbJ_psbL_psbF_psbE_petL_petG_psaJ_rpl33_rps18_rpl20_rps12_clpP_psbB_psbT_psbN_psbH_petB_petD_rpoA_rpl36_rps8_rpl14_rpl16_rps3_rpl22_rps19_rpl2_rpl23_ndhB_rps7_rps12_ycf1_rpl32_ccsA_ndhD_psaC	1
accD_psaI_ycf4_cemA_petA_psbJ_psbL_psbF_psbE_petL_petG_psaJ_rpl33_rps18_rpl20_rps12_clpP_psbB_psbT_psbN_psbH_petB_petD_rpoA_rpl36_rps8_rpl14_rpl16_rps3_rpl22_rps19_rpl2_rpl23_ndhB_rps7_rps12_ycf1_rpl32_ccsA_ndhD_psaC_ndhE	1
accD_psaI_ycf4_cemA_petA_psbJ_psbL_psbF_psbE_petL_petG_psaJ_rpl33_rps18_rpl20_rps12_clpP_psbB_psbT_psbN_psbH_petB_petD_rpoA_rpl36_rps8_rpl14_rpl16_rps3_rpl22_rps19_rpl2_rpl23_ndhB_rps7_rps12_ycf1_rpl32_ccsA_ndhD_psaC_ndhE_ndhG	1
accD_psaI_ycf4_cemA_petA_psbJ_psbL_psbF_psbE_petL_petG_psaJ_rpl33_rps18_rpl20_rps12_clpP_psbB_psbT_psbN_psbH_petB_petD_rpoA_rpl36_rps8_rpl14_rpl16_rps3_rpl22_rps19_rpl2_rpl23_ndhB_rps7_rps12_ycf1_rpl32_ccsA_ndhD_psaC_ndhE_ndhG_ndhI	1
accD_psaI_ycf4_cemA_petA_psbJ_psbL_psbF_psbE_petL_petG_psaJ_rpl33_rps18_rpl20_rps12_clpP_psbB_psbT_psbN_psbH_petB_petD_rpoA_rpl36_rps8_rpl14_rpl16_rps3_rpl22_rps19_rpl2_rpl23_ndhB_rps7_rps12_ycf1_rpl32_ccsA_ndhD_psaC_ndhE_ndhG_ndhI_ndhA	1
accD_psaI_ycf4_cemA_petA_psbJ_psbL_psbF_psbE_petL_petG_psaJ_rpl33_rps18_rpl20_rps12_clpP_psbB_psbT_psbN_psbH_petB_petD_rpoA_rpl36_rps8_rpl14_rpl16_rps3_rpl22_rps19_rpl2_rpl23_ndhB_rps7_rps12_ycf1_rpl32_ccsA_ndhD_psaC_ndhE_ndhG_ndhI_ndhA_ndhH	1
accD_psaI_ycf4_cemA_petA_psbJ_psbL_psbF_psbE_petL_petG_psaJ_rpl33_rps18_rpl20_rps12_clpP_psbB_psbT_psbN_psbH_petB_petD_rpoA_rpl36_rps8_rpl14_rpl16_rps3_rpl22_rps19_rpl2_rpl23_ndhB_rps7_rps12_ycf1_rpl32_ccsA_ndhD_psaC_ndhE_ndhG_ndhI_ndhA_ndhH_rps15	1
accD_psaI_ycf4_cemA_petA_psbJ_psbL_psbF_psbE_petL_petG_psaJ_rpl33_rps18_rpl20_rps12_clpP_psbB_psbT_psbN_psbH_petB_petD_rpoA_rpl36_rps8_rpl14_rpl16_rps3_rpl22_rps19_rpl2_rpl23_ndhB_rps7_rps12_ycf1_rpl32_ccsA_ndhD_psaC_ndhE_ndhG_ndhI_ndhA_ndhH_rps15_ycf1	1
accD_psaI_ycf4_cemA_petA_psbJ_psbL_psbF_psbE_petL_petG_psaJ_rpl33_rps18_rpl20_rps12_clpP_psbB_psbT_psbN_psbH_petB_petD_rpoA_rpl36_rps8_rpl14_rpl16_rps3_rpl22_rps19_rpl2_rpl23_ndhB_rps7_rps12_ycf1_rpl32_ccsA_ndhD_psaC_ndhE_ndhG_ndhI_ndhA_ndhH_rps15_ycf1_rps7	1
accD_psaI_ycf4_cemA_petA_psbJ_psbL_psbF_psbE_petL_petG_psaJ_rpl33_rps18_rpl20_rps12_clpP_psbB_psbT_psbN_psbH_petB_petD_rpoA_rpl36_rps8_rpl14_rpl16_rps3_rpl22_rps19_rpl2_rpl23_ndhB_rps7_rps12_ycf1_rpl32_ccsA_ndhD_psaC_ndhE_ndhG_ndhI_ndhA_ndhH_rps15_ycf1_rps7_ndhB	1
accD_psaI_ycf4_cemA_petA_psbJ_psbL_psbF_psbE_petL_petG_psaJ_rpl33_rps18_rpl20_rps12_clpP_psbB_psbT_psbN_psbH_petB_petD_rpoA_rpl36_rps8_rpl14_rpl16_rps3_rpl22_rps19_rpl2_rpl23_ndhB_rps7_rps12_ycf1_rpl32_ccsA_ndhD_psaC_ndhE_ndhG_ndhI_ndhA_ndhH_rps15_ycf1_rps7_ndhB_rpl23	1
accD_psaI_ycf4_cemA_petA_psbJ_psbL_psbF_psbE_petL_petG_psaJ_rpl33_rps18_rpl20_rps12_clpP_psbB_psbT_psbN_psbH_petB_petD_rpoA_rpl36_rps8_rpl14_rpl16_rps3_rpl22_rps19_rpl2_rpl23_ndhB_rps7_rps12_ycf1_rpl32_ccsA_ndhD_psaC_ndhE_ndhG_ndhI_ndhA_ndhH_rps15_ycf1_rps7_ndhB_rpl23_rpl2	1
accD_psaI_ycf4_cemA_petA_psbJ_psbL_psbF_psbE_petL_petG_psaJ_rpl33_rps18_rpl20_rps12_clpP_psbB_psbT_psbN_psbH_petB_petD_rpoA_rpl36_rps8_rpl14_rpl16_rps3_rpl22_rps19_rpl2_rpl23_ndhB_rps7_rps12_ycf1_rpl32_ccsA_ndhD_psaC_ndhE_ndhG_ndhI_ndhA_ndhH_rps15_ycf1_rps7_ndhB_rpl23_rpl2_rps19	1
accD_psaI_ycf4_cemA_petA_psbJ_psbL_psbF_psbE_petL_petG_psaJ_rpl33_rps18_rpl20_rps12_clpP_psbB_psbT_psbN_psbH_petB_petD_rpoA_rpl36_rps8_rpl14_rpl16_rps3_rpl22_rps19_rpl2_rpl23_ndhB_rps7_rps12_ycf1_rpl32_ccsA_ndhD_psaC_ndhE_ndhG_ndhI_ndhA_ndhH_rps15_ycf1_rps7_ndhB_rpl23_rpl2_rps19_rpl22	1
accD_psaI_ycf4_cemA_petA_psbJ_psbL_psbF_psbE_petL_petG_psaJ_rpl33_rps18_rpl20_rps12_clpP_psbB_psbT_psbN_psbH_petB_petD_rpoA_rpl36_rps8_rpl14_rpl16_rps3_rpl22_rps19_rpl2_rpl23_ndhB_rps7_rps12_ycf1_rpl32_ccsA_ndhD_psaC_ndhE_ndhG_ndhI_ndhA_ndhH_rps15_ycf1_rps7_ndhB_rpl23_rpl2_rps19_rpl22_rps3	1
accD_psaI_ycf4_cemA_petA_psbJ_psbL_psbF_psbE_petL_petG_psaJ_rpl33_rps18_rpl20_rps12_clpP_psbB_psbT_psbN_psbH_petB_petD_rpoA_rps11	435
accD_psaI_ycf4_cemA_petA_psbJ_psbL_psbF_psbE_petL_petG_psaJ_rpl33_rps18_rpl20_rps12_clpP_psbB_psbT_psbN_psbH_petB_petD_rpoA_rps11_rpl36	434
accD_psaI_ycf4_cemA_petA_psbJ_psbL_psbF_psbE_petL_petG_psaJ_rpl33_rps18_rpl20_rps12_clpP_psbB_psbT_psbN_psbH_petB_petD_rpoA_rps11_rpl36_infA	262
accD_psaI_ycf4_cemA_petA_psbJ_psbL_psbF_psbE_petL_petG_psaJ_rpl33_rps18_rpl20_rps12_clpP_psbB_psbT_psbN_psbH_petB_petD_rpoA_rps11_rpl36_infA_rps8	262
accD_psaI_ycf4_cemA_petA_psbJ_psbL_psbF_psbE_petL_petG_psaJ_rpl33_rps18_rpl20_rps12_clpP_psbB_psbT_psbN_psbH_petB_petD_rpoA_rps11_rpl36_infA_rps8_rpl14	262
accD_psaI_ycf4_cemA_petA_psbJ_psbL_psbF_psbE_petL_petG_psaJ_rpl33_rps18_rpl20_rps12_clpP_psbB_psbT_psbN_psbH_petB_petD_rpoA_rps11_rpl36_infA_rps8_rpl14_rpl16	255
accD_psaI_ycf4_cemA_petA_psbJ_psbL_psbF_psbE_petL_petG_psaJ_rpl33_rps18_rpl20_rps12_clpP_psbB_psbT_psbN_psbH_petB_petD_rpoA_rps11_rpl36_infA_rps8_rpl14_rpl16_rpl22	2
accD_psaI_ycf4_cemA_petA_psbJ_psbL_psbF_psbE_petL_petG_psaJ_rpl33_rps18_rpl20_rps12_clpP_psbB_psbT_psbN_psbH_petB_petD_rpoA_rps11_rpl36_infA_rps8_rpl14_rpl16_rpl22_rpl2	1
accD_psaI_ycf4_cemA_petA_psbJ_psbL_psbF_psbE_petL_petG_psaJ_rpl33_rps18_rpl20_rps12_clpP_psbB_psbT_psbN_psbH_petB_petD_rpoA_rps11_rpl36_infA_rps8_rpl14_rpl16_rpl22_rpl2_rpl23	1
accD_psaI_ycf4_cemA_petA_psbJ_psbL_psbF_psbE_petL_petG_psaJ_rpl33_rps18_rpl20_rps12_clpP_psbB_psbT_psbN_psbH_petB_petD_rpoA_rps11_rpl36_infA_rps8_rpl14_rpl16_rpl22_rpl2_rpl23_ndhB	1
accD_psaI_ycf4_cemA_petA_psbJ_psbL_psbF_psbE_petL_petG_psaJ_rpl33_rps18_rpl20_rps12_clpP_psbB_psbT_psbN_psbH_petB_petD_rpoA_rps11_rpl36_infA_rps8_rpl14_rpl16_rpl22_rpl2_rpl23_ndhB_rps7	1
accD_psaI_ycf4_cemA_petA_psbJ_psbL_psbF_psbE_petL_petG_psaJ_rpl33_rps18_rpl20_rps12_clpP_psbB_psbT_psbN_psbH_petB_petD_rpoA_rps11_rpl36_infA_rps8_rpl14_rpl16_rpl22_rpl2_rpl23_ndhB_rps7_rps12	1
accD_psaI_ycf4_cemA_petA_psbJ_psbL_psbF_psbE_petL_petG_psaJ_rpl33_rps18_rpl20_rps12_clpP_psbB_psbT_psbN_psbH_petB_petD_rpoA_rps11_rpl36_infA_rps8_rpl14_rpl16_rpl22_rpl2_rpl23_ndhB_rps7_rps12_rpl32	1
accD_psaI_ycf4_cemA_petA_psbJ_psbL_psbF_psbE_petL_petG_psaJ_rpl33_rps18_rpl20_rps12_clpP_psbB_psbT_psbN_psbH_petB_petD_rpoA_rps11_rpl36_infA_rps8_rpl14_rpl16_rpl22_rpl2_rpl23_ndhB_rps7_rps12_rpl32_ccsA	1
accD_psaI_ycf4_cemA_petA_psbJ_psbL_psbF_psbE_petL_petG_psaJ_rpl33_rps18_rpl20_rps12_clpP_psbB_psbT_psbN_psbH_petB_petD_rpoA_rps11_rpl36_infA_rps8_rpl14_rpl16_rpl22_rpl2_rpl23_ndhB_rps7_rps12_rpl32_ccsA_ndhD	1
accD_psaI_ycf4_cemA_petA_psbJ_psbL_psbF_psbE_petL_petG_psaJ_rpl33_rps18_rpl20_rps12_clpP_psbB_psbT_psbN_psbH_petB_petD_rpoA_rps11_rpl36_infA_rps8_rpl14_rpl16_rpl22_rpl2_rpl23_ndhB_rps7_rps12_rpl32_ccsA_ndhD_psaC	1
accD_psaI_ycf4_cemA_petA_psbJ_psbL_psbF_psbE_petL_petG_psaJ_rpl33_rps18_rpl20_rps12_clpP_psbB_psbT_psbN_psbH_petB_petD_rpoA_rps11_rpl36_infA_rps8_rpl14_rpl16_rpl22_rpl2_rpl23_ndhB_rps7_rps12_rpl32_ccsA_ndhD_psaC_ndhE	1
accD_psaI_ycf4_cemA_petA_psbJ_psbL_psbF_psbE_petL_petG_psaJ_rpl33_rps18_rpl20_rps12_clpP_psbB_psbT_psbN_psbH_petB_petD_rpoA_rps11_rpl36_infA_rps8_rpl14_rpl16_rpl22_rpl2_rpl23_ndhB_rps7_rps12_rpl32_ccsA_ndhD_psaC_ndhE_ndhG	1
accD_psaI_ycf4_cemA_petA_psbJ_psbL_psbF_psbE_petL_petG_psaJ_rpl33_rps18_rpl20_rps12_clpP_psbB_psbT_psbN_psbH_petB_petD_rpoA_rps11_rpl36_infA_rps8_rpl14_rpl16_rpl22_rpl2_rpl23_ndhB_rps7_rps12_rpl32_ccsA_ndhD_psaC_ndhE_ndhG_ndhI	1
accD_psaI_ycf4_cemA_petA_psbJ_psbL_psbF_psbE_petL_petG_psaJ_rpl33_rps18_rpl20_rps12_clpP_psbB_psbT_psbN_psbH_petB_petD_rpoA_rps11_rpl36_infA_rps8_rpl14_rpl16_rpl22_rpl2_rpl23_ndhB_rps7_rps12_rpl32_ccsA_ndhD_psaC_ndhE_ndhG_ndhI_ndhA	1
accD_psaI_ycf4_cemA_petA_psbJ_psbL_psbF_psbE_petL_petG_psaJ_rpl33_rps18_rpl20_rps12_clpP_psbB_psbT_psbN_psbH_petB_petD_rpoA_rps11_rpl36_infA_rps8_rpl14_rpl16_rpl22_rpl2_rpl23_ndhB_rps7_rps12_rpl32_ccsA_ndhD_psaC_ndhE_ndhG_ndhI_ndhA_rps15	1
accD_psaI_ycf4_cemA_petA_psbJ_psbL_psbF_psbE_petL_petG_psaJ_rpl33_rps18_rpl20_rps12_clpP_psbB_psbT_psbN_psbH_petB_petD_rpoA_rps11_rpl36_infA_rps8_rpl14_rpl16_rpl22_rpl2_rpl23_ndhB_rps7_rps12_rpl32_ccsA_ndhD_psaC_ndhE_ndhG_ndhI_ndhA_rps15_ycf1	1
accD_psaI_ycf4_cemA_petA_psbJ_psbL_psbF_psbE_petL_petG_psaJ_rpl33_rps18_rpl20_rps12_clpP_psbB_psbT_psbN_psbH_petB_petD_rpoA_rps11_rpl36_infA_rps8_rpl14_rpl16_rpl22_rpl2_rpl23_ndhB_rps7_rps12_rpl32_ccsA_ndhD_psaC_ndhE_ndhG_ndhI_ndhA_rps15_ycf1_rps7	1
accD_psaI_ycf4_cemA_petA_psbJ_psbL_psbF_psbE_petL_petG_psaJ_rpl33_rps18_rpl20_rps12_clpP_psbB_psbT_psbN_psbH_petB_petD_rpoA_rps11_rpl36_infA_rps8_rpl14_rpl16_rpl22_rpl2_rpl23_ndhB_rps7_rps12_rpl32_ccsA_ndhD_psaC_ndhE_ndhG_ndhI_ndhA_rps15_ycf1_rps7_ndhB	1
accD_psaI_ycf4_cemA_petA_psbJ_psbL_psbF_psbE_petL_petG_psaJ_rpl33_rps18_rpl20_rps12_clpP_psbB_psbT_psbN_psbH_petB_petD_rpoA_rps11_rpl36_infA_rps8_rpl14_rpl16_rpl22_rpl2_rpl23_ndhB_rps7_rps12_rpl32_ccsA_ndhD_psaC_ndhE_ndhG_ndhI_ndhA_rps15_ycf1_rps7_ndhB_rpl23	1
accD_psaI_ycf4_cemA_petA_psbJ_psbL_psbF_psbE_petL_petG_psaJ_rpl33_rps18_rpl20_rps12_clpP_psbB_psbT_psbN_psbH_petB_petD_rpoA_rps11_rpl36_infA_rps8_rpl14_rpl16_rpl22_rpl2_rpl23_ndhB_rps7_rps12_rpl32_ccsA_ndhD_psaC_ndhE_ndhG_ndhI_ndhA_rps15_ycf1_rps7_ndhB_rpl23_rpl2	1
accD_psaI_ycf4_cemA_petA_psbJ_psbL_psbF_psbE_petL_petG_psaJ_rpl33_rps18_rpl20_rps12_clpP_psbB_psbT_psbN_psbH_petB_petD_rpoA_rps11_rpl36_infA_rps8_rpl14_rpl16_rpl22_rps19	1
accD_psaI_ycf4_cemA_petA_psbJ_psbL_psbF_psbE_petL_petG_psaJ_rpl33_rps18_rpl20_rps12_clpP_psbB_psbT_psbN_psbH_petB_petD_rpoA_rps11_rpl36_infA_rps8_rpl14_rpl16_rpl22_rps19_rpl2	1
accD_psaI_ycf4_cemA_petA_psbJ_psbL_psbF_psbE_petL_petG_psaJ_rpl33_rps18_rpl20_rps12_clpP_psbB_psbT_psbN_psbH_petB_petD_rpoA_rps11_rpl36_infA_rps8_rpl14_rpl16_rpl22_rps19_rpl2_rpl23	1
accD_psaI_ycf4_cemA_petA_psbJ_psbL_psbF_psbE_petL_petG_psaJ_rpl33_rps18_rpl20_rps12_clpP_psbB_psbT_psbN_psbH_petB_petD_rpoA_rps11_rpl36_infA_rps8_rpl14_rpl16_rpl22_rps19_rpl2_rpl23_ndhB	1
accD_psaI_ycf4_cemA_petA_psbJ_psbL_psbF_psbE_petL_petG_psaJ_rpl33_rps18_rpl20_rps12_clpP_psbB_psbT_psbN_psbH_petB_petD_rpoA_rps11_rpl36_infA_rps8_rpl14_rpl16_rpl22_rps19_rpl2_rpl23_ndhB_rps7	1
accD_psaI_ycf4_cemA_petA_psbJ_psbL_psbF_psbE_petL_petG_psaJ_rpl33_rps18_rpl20_rps12_clpP_psbB_psbT_psbN_psbH_petB_petD_rpoA_rps11_rpl36_infA_rps8_rpl14_rpl16_rpl22_rps19_rpl2_rpl23_ndhB_rps7_rps12	1
accD_psaI_ycf4_cemA_petA_psbJ_psbL_psbF_psbE_petL_petG_psaJ_rpl33_rps18_rpl20_rps12_clpP_psbB_psbT_psbN_psbH_petB_petD_rpoA_rps11_rpl36_infA_rps8_rpl14_rpl16_rpl22_rps19_rpl2_rpl23_ndhB_rps7_rps12_rpl32	1
accD_psaI_ycf4_cemA_petA_psbJ_psbL_psbF_psbE_petL_petG_psaJ_rpl33_rps18_rpl20_rps12_clpP_psbB_psbT_psbN_psbH_petB_petD_rpoA_rps11_rpl36_infA_rps8_rpl14_rpl16_rpl22_rps19_rpl2_rpl23_ndhB_rps7_rps12_rpl32_ccsA	1
accD_psaI_ycf4_cemA_petA_psbJ_psbL_psbF_psbE_petL_petG_psaJ_rpl33_rps18_rpl20_rps12_clpP_psbB_psbT_psbN_psbH_petB_petD_rpoA_rps11_rpl36_infA_rps8_rpl14_rpl16_rpl22_rps19_rpl2_rpl23_ndhB_rps7_rps12_rpl32_ccsA_ndhD	1
accD_psaI_ycf4_cemA_petA_psbJ_psbL_psbF_psbE_petL_petG_psaJ_rpl33_rps18_rpl20_rps12_clpP_psbB_psbT_psbN_psbH_petB_petD_rpoA_rps11_rpl36_infA_rps8_rpl14_rpl16_rpl22_rps19_rpl2_rpl23_ndhB_rps7_rps12_rpl32_ccsA_ndhD_psaC	1
accD_psaI_ycf4_cemA_petA_psbJ_psbL_psbF_psbE_petL_petG_psaJ_rpl33_rps18_rpl20_rps12_clpP_psbB_psbT_psbN_psbH_petB_petD_rpoA_rps11_rpl36_infA_rps8_rpl14_rpl16_rpl22_rps19_rpl2_rpl23_ndhB_rps7_rps12_rpl32_ccsA_ndhD_psaC_ndhE	1
accD_psaI_ycf4_cemA_petA_psbJ_psbL_psbF_psbE_petL_petG_psaJ_rpl33_rps18_rpl20_rps12_clpP_psbB_psbT_psbN_psbH_petB_petD_rpoA_rps11_rpl36_infA_rps8_rpl14_rpl16_rpl22_rps19_rpl2_rpl23_ndhB_rps7_rps12_rpl32_ccsA_ndhD_psaC_ndhE_ndhG	1
accD_psaI_ycf4_cemA_petA_psbJ_psbL_psbF_psbE_petL_petG_psaJ_rpl33_rps18_rpl20_rps12_clpP_psbB_psbT_psbN_psbH_petB_petD_rpoA_rps11_rpl36_infA_rps8_rpl14_rpl16_rpl22_rps19_rpl2_rpl23_ndhB_rps7_rps12_rpl32_ccsA_ndhD_psaC_ndhE_ndhG_ndhI	1
accD_psaI_ycf4_cemA_petA_psbJ_psbL_psbF_psbE_petL_petG_psaJ_rpl33_rps18_rpl20_rps12_clpP_psbB_psbT_psbN_psbH_petB_petD_rpoA_rps11_rpl36_infA_rps8_rpl14_rpl16_rpl22_rps19_rpl2_rpl23_ndhB_rps7_rps12_rpl32_ccsA_ndhD_psaC_ndhE_ndhG_ndhI_ndhA	1
accD_psaI_ycf4_cemA_petA_psbJ_psbL_psbF_psbE_petL_petG_psaJ_rpl33_rps18_rpl20_rps12_clpP_psbB_psbT_psbN_psbH_petB_petD_rpoA_rps11_rpl36_infA_rps8_rpl14_rpl16_rpl22_rps19_rpl2_rpl23_ndhB_rps7_rps12_rpl32_ccsA_ndhD_psaC_ndhE_ndhG_ndhI_ndhA_rps15	1
accD_psaI_ycf4_cemA_petA_psbJ_psbL_psbF_psbE_petL_petG_psaJ_rpl33_rps18_rpl20_rps12_clpP_psbB_psbT_psbN_psbH_petB_petD_rpoA_rps11_rpl36_infA_rps8_rpl14_rpl16_rpl22_rps19_rpl2_rpl23_ndhB_rps7_rps12_rpl32_ccsA_ndhD_psaC_ndhE_ndhG_ndhI_ndhA_rps15_ycf1	1
accD_psaI_ycf4_cemA_petA_psbJ_psbL_psbF_psbE_petL_petG_psaJ_rpl33_rps18_rpl20_rps12_clpP_psbB_psbT_psbN_psbH_petB_petD_rpoA_rps11_rpl36_infA_rps8_rpl14_rpl16_rpl22_rps19_rpl2_rpl23_ndhB_rps7_rps12_rpl32_ccsA_ndhD_psaC_ndhE_ndhG_ndhI_ndhA_rps15_ycf1_rps7	1
accD_psaI_ycf4_cemA_petA_psbJ_psbL_psbF_psbE_petL_petG_psaJ_rpl33_rps18_rpl20_rps12_clpP_psbB_psbT_psbN_psbH_petB_petD_rpoA_rps11_rpl36_infA_rps8_rpl14_rpl16_rpl22_rps19_rpl2_rpl23_ndhB_rps7_rps12_rpl32_ccsA_ndhD_psaC_ndhE_ndhG_ndhI_ndhA_rps15_ycf1_rps7_ndhB	1
accD_psaI_ycf4_cemA_petA_psbJ_psbL_psbF_psbE_petL_petG_psaJ_rpl33_rps18_rpl20_rps12_clpP_psbB_psbT_psbN_psbH_petB_petD_rpoA_rps11_rpl36_infA_rps8_rpl14_rpl16_rpl22_rps19_rpl2_rpl23_ndhB_rps7_rps12_rpl32_ccsA_ndhD_psaC_ndhE_ndhG_ndhI_ndhA_rps15_ycf1_rps7_ndhB_rpl23	1
accD_psaI_ycf4_cemA_petA_psbJ_psbL_psbF_psbE_petL_petG_psaJ_rpl33_rps18_rpl20_rps12_clpP_psbB_psbT_psbN_psbH_petB_petD_rpoA_rps11_rpl36_infA_rps8_rpl14_rpl16_rpl22_rps19_rpl2_rpl23_ndhB_rps7_rps12_rpl32_ccsA_ndhD_psaC_ndhE_ndhG_ndhI_ndhA_rps15_ycf1_rps7_ndhB_rpl23_rpl2	1
accD_psaI_ycf4_cemA_petA_psbJ_psbL_psbF_psbE_petL_petG_psaJ_rpl33_rps18_rpl20_rps12_clpP_psbB_psbT_psbN_psbH_petB_petD_rpoA_rps11_rpl36_infA_rps8_rpl14_rpl16_rps19	2
accD_psaI_ycf4_cemA_petA_psbJ_psbL_psbF_psbE_petL_petG_psaJ_rpl33_rps18_rpl20_rps12_clpP_psbB_psbT_psbN_psbH_petB_petD_rpoA_rps11_rpl36_infA_rps8_rpl14_rpl16_rps19_rpl2	2
accD_psaI_ycf4_cemA_petA_psbJ_psbL_psbF_psbE_petL_petG_psaJ_rpl33_rps18_rpl20_rps12_clpP_psbB_psbT_psbN_psbH_petB_petD_rpoA_rps11_rpl36_infA_rps8_rpl14_rpl16_rps19_rpl2_rpl23	2
accD_psaI_ycf4_cemA_petA_psbJ_psbL_psbF_psbE_petL_petG_psaJ_rpl33_rps18_rpl20_rps12_clpP_psbB_psbT_psbN_psbH_petB_petD_rpoA_rps11_rpl36_infA_rps8_rpl14_rpl16_rps19_rpl2_rpl23_ndhB	2
accD_psaI_ycf4_cemA_petA_psbJ_psbL_psbF_psbE_petL_petG_psaJ_rpl33_rps18_rpl20_rps12_clpP_psbB_psbT_psbN_psbH_petB_petD_rpoA_rps11_rpl36_infA_rps8_rpl14_rpl16_rps19_rpl2_rpl23_ndhB_rps7	2
accD_psaI_ycf4_cemA_petA_psbJ_psbL_psbF_psbE_petL_petG_psaJ_rpl33_rps18_rpl20_rps12_clpP_psbB_psbT_psbN_psbH_petB_petD_rpoA_rps11_rpl36_infA_rps8_rpl14_rpl16_rps19_rpl2_rpl23_ndhB_rps7_rps12	2
accD_psaI_ycf4_cemA_petA_psbJ_psbL_psbF_psbE_petL_petG_psaJ_rpl33_rps18_rpl20_rps12_clpP_psbB_psbT_psbN_psbH_petB_petD_rpoA_rps11_rpl36_infA_rps8_rpl14_rpl16_rps19_rpl2_rpl23_ndhB_rps7_rps12_rpl32	2
accD_psaI_ycf4_cemA_petA_psbJ_psbL_psbF_psbE_petL_petG_psaJ_rpl33_rps18_rpl20_rps12_clpP_psbB_psbT_psbN_psbH_petB_petD_rpoA_rps11_rpl36_infA_rps8_rpl14_rpl16_rps19_rpl2_rpl23_ndhB_rps7_rps12_rpl32_ccsA	2
accD_psaI_ycf4_cemA_petA_psbJ_psbL_psbF_psbE_petL_petG_psaJ_rpl33_rps18_rpl20_rps12_clpP_psbB_psbT_psbN_psbH_petB_petD_rpoA_rps11_rpl36_infA_rps8_rpl14_rpl16_rps19_rpl2_rpl23_ndhB_rps7_rps12_rpl32_ccsA_ndhD	2
accD_psaI_ycf4_cemA_petA_psbJ_psbL_psbF_psbE_petL_petG_psaJ_rpl33_rps18_rpl20_rps12_clpP_psbB_psbT_psbN_psbH_petB_petD_rpoA_rps11_rpl36_infA_rps8_rpl14_rpl16_rps19_rpl2_rpl23_ndhB_rps7_rps12_rpl32_ccsA_ndhD_psaC	2
accD_psaI_ycf4_cemA_petA_psbJ_psbL_psbF_psbE_petL_petG_psaJ_rpl33_rps18_rpl20_rps12_clpP_psbB_psbT_psbN_psbH_petB_petD_rpoA_rps11_rpl36_infA_rps8_rpl14_rpl16_rps19_rpl2_rpl23_ndhB_rps7_rps12_rpl32_ccsA_ndhD_psaC_ndhE	2
accD_psaI_ycf4_cemA_petA_psbJ_psbL_psbF_psbE_petL_petG_psaJ_rpl33_rps18_rpl20_rps12_clpP_psbB_psbT_psbN_psbH_petB_petD_rpoA_rps11_rpl36_infA_rps8_rpl14_rpl16_rps19_rpl2_rpl23_ndhB_rps7_rps12_rpl32_ccsA_ndhD_psaC_ndhE_ndhG	2
accD_psaI_ycf4_cemA_petA_psbJ_psbL_psbF_psbE_petL_petG_psaJ_rpl33_rps18_rpl20_rps12_clpP_psbB_psbT_psbN_psbH_petB_petD_rpoA_rps11_rpl36_infA_rps8_rpl14_rpl16_rps19_rpl2_rpl23_ndhB_rps7_rps12_rpl32_ccsA_ndhD_psaC_ndhE_ndhG_ndhI	2
accD_psaI_ycf4_cemA_petA_psbJ_psbL_psbF_psbE_petL_petG_psaJ_rpl33_rps18_rpl20_rps12_clpP_psbB_psbT_psbN_psbH_petB_petD_rpoA_rps11_rpl36_infA_rps8_rpl14_rpl16_rps19_rpl2_rpl23_ndhB_rps7_rps12_rpl32_ccsA_ndhD_psaC_ndhE_ndhG_ndhI_ndhA	2
accD_psaI_ycf4_cemA_petA_psbJ_psbL_psbF_psbE_petL_petG_psaJ_rpl33_rps18_rpl20_rps12_clpP_psbB_psbT_psbN_psbH_petB_petD_rpoA_rps11_rpl36_infA_rps8_rpl14_rpl16_rps19_rpl2_rpl23_ndhB_rps7_rps12_rpl32_ccsA_ndhD_psaC_ndhE_ndhG_ndhI_ndhA_rps15	2
accD_psaI_ycf4_cemA_petA_psbJ_psbL_psbF_psbE_petL_petG_psaJ_rpl33_rps18_rpl20_rps12_clpP_psbB_psbT_psbN_psbH_petB_petD_rpoA_rps11_rpl36_infA_rps8_rpl14_rpl16_rps19_rpl2_rpl23_ndhB_rps7_rps12_rpl32_ccsA_ndhD_psaC_ndhE_ndhG_ndhI_ndhA_rps15_rps7	1
accD_psaI_ycf4_cemA_petA_psbJ_psbL_psbF_psbE_petL_petG_psaJ_rpl33_rps18_rpl20_rps12_clpP_psbB_psbT_psbN_psbH_petB_petD_rpoA_rps11_rpl36_infA_rps8_rpl14_rpl16_rps19_rpl2_rpl23_ndhB_rps7_rps12_rpl32_ccsA_ndhD_psaC_ndhE_ndhG_ndhI_ndhA_rps15_rps7_ndhB	1
accD_psaI_ycf4_cemA_petA_psbJ_psbL_psbF_psbE_petL_petG_psaJ_rpl33_rps18_rpl20_rps12_clpP_psbB_psbT_psbN_psbH_petB_petD_rpoA_rps11_rpl36_infA_rps8_rpl14_rpl16_rps19_rpl2_rpl23_ndhB_rps7_rps12_rpl32_ccsA_ndhD_psaC_ndhE_ndhG_ndhI_ndhA_rps15_rps7_ndhB_rpl23	1
accD_psaI_ycf4_cemA_petA_psbJ_psbL_psbF_psbE_petL_petG_psaJ_rpl33_rps18_rpl20_rps12_clpP_psbB_psbT_psbN_psbH_petB_petD_rpoA_rps11_rpl36_infA_rps8_rpl14_rpl16_rps19_rpl2_rpl23_ndhB_rps7_rps12_rpl32_ccsA_ndhD_psaC_ndhE_ndhG_ndhI_ndhA_rps15_rps7_ndhB_rpl23_rpl2	1
accD_psaI_ycf4_cemA_petA_psbJ_psbL_psbF_psbE_petL_petG_psaJ_rpl33_rps18_rpl20_rps12_clpP_psbB_psbT_psbN_psbH_petB_petD_rpoA_rps11_rpl36_infA_rps8_rpl14_rpl16_rps19_rpl2_rpl23_ndhB_rps7_rps12_rpl32_ccsA_ndhD_psaC_ndhE_ndhG_ndhI_ndhA_rps15_ycf1	1
accD_psaI_ycf4_cemA_petA_psbJ_psbL_psbF_psbE_petL_petG_psaJ_rpl33_rps18_rpl20_rps12_clpP_psbB_psbT_psbN_psbH_petB_petD_rpoA_rps11_rpl36_infA_rps8_rpl14_rpl16_rps19_rpl2_rpl23_ndhB_rps7_rps12_rpl32_ccsA_ndhD_psaC_ndhE_ndhG_ndhI_ndhA_rps15_ycf1_rps7	1
accD_psaI_ycf4_cemA_petA_psbJ_psbL_psbF_psbE_petL_petG_psaJ_rpl33_rps18_rpl20_rps12_clpP_psbB_psbT_psbN_psbH_petB_petD_rpoA_rps11_rpl36_infA_rps8_rpl14_rpl16_rps19_rpl2_rpl23_ndhB_rps7_rps12_rpl32_ccsA_ndhD_psaC_ndhE_ndhG_ndhI_ndhA_rps15_ycf1_rps7_ndhB	1
accD_psaI_ycf4_cemA_petA_psbJ_psbL_psbF_psbE_petL_petG_psaJ_rpl33_rps18_rpl20_rps12_clpP_psbB_psbT_psbN_psbH_petB_petD_rpoA_rps11_rpl36_infA_rps8_rpl14_rpl16_rps19_rpl2_rpl23_ndhB_rps7_rps12_rpl32_ccsA_ndhD_psaC_ndhE_ndhG_ndhI_ndhA_rps15_ycf1_rps7_ndhB_rpl23	1
accD_psaI_ycf4_cemA_petA_psbJ_psbL_psbF_psbE_petL_petG_psaJ_rpl33_rps18_rpl20_rps12_clpP_psbB_psbT_psbN_psbH_petB_petD_rpoA_rps11_rpl36_infA_rps8_rpl14_rpl16_rps19_rpl2_rpl23_ndhB_rps7_rps12_rpl32_ccsA_ndhD_psaC_ndhE_ndhG_ndhI_ndhA_rps15_ycf1_rps7_ndhB_rpl23_rpl2	1
accD_psaI_ycf4_cemA_petA_psbJ_psbL_psbF_psbE_petL_petG_psaJ_rpl33_rps18_rpl20_rps12_clpP_psbB_psbT_psbN_psbH_petB_petD_rpoA_rps11_rpl36_infA_rps8_rpl14_rpl16_rps3	251
accD_psaI_ycf4_cemA_petA_psbJ_psbL_psbF_psbE_petL_petG_psaJ_rpl33_rps18_rpl20_rps12_clpP_psbB_psbT_psbN_psbH_petB_petD_rpoA_rps11_rpl36_infA_rps8_rpl14_rpl16_rps3_rpl22	243
accD_psaI_ycf4_cemA_petA_psbJ_psbL_psbF_psbE_petL_petG_psaJ_rpl33_rps18_rpl20_rps12_clpP_psbB_psbT_psbN_psbH_petB_petD_rpoA_rps11_rpl36_infA_rps8_rpl14_rpl16_rps3_rpl22_rpl2	3
accD_psaI_ycf4_cemA_petA_psbJ_psbL_psbF_psbE_petL_petG_psaJ_rpl33_rps18_rpl20_rps12_clpP_psbB_psbT_psbN_psbH_petB_petD_rpoA_rps11_rpl36_infA_rps8_rpl14_rpl16_rps3_rpl22_rpl2_rpl23	3
accD_psaI_ycf4_cemA_petA_psbJ_psbL_psbF_psbE_petL_petG_psaJ_rpl33_rps18_rpl20_rps12_clpP_psbB_psbT_psbN_psbH_petB_petD_rpoA_rps11_rpl36_infA_rps8_rpl14_rpl16_rps3_rpl22_rpl2_rpl23_ndhB	3
accD_psaI_ycf4_cemA_petA_psbJ_psbL_psbF_psbE_petL_petG_psaJ_rpl33_rps18_rpl20_rps12_clpP_psbB_psbT_psbN_psbH_petB_petD_rpoA_rps11_rpl36_infA_rps8_rpl14_rpl16_rps3_rpl22_rpl2_rpl23_ndhB_rps7	3
accD_psaI_ycf4_cemA_petA_psbJ_psbL_psbF_psbE_petL_petG_psaJ_rpl33_rps18_rpl20_rps12_clpP_psbB_psbT_psbN_psbH_petB_petD_rpoA_rps11_rpl36_infA_rps8_rpl14_rpl16_rps3_rpl22_rpl2_rpl23_ndhB_rps7_rps12	3
accD_psaI_ycf4_cemA_petA_psbJ_psbL_psbF_psbE_petL_petG_psaJ_rpl33_rps18_rpl20_rps12_clpP_psbB_psbT_psbN_psbH_petB_petD_rpoA_rps11_rpl36_infA_rps8_rpl14_rpl16_rps3_rpl22_rpl2_rpl23_ndhB_rps7_rps12_rpl32	1
accD_psaI_ycf4_cemA_petA_psbJ_psbL_psbF_psbE_petL_petG_psaJ_rpl33_rps18_rpl20_rps12_clpP_psbB_psbT_psbN_psbH_petB_petD_rpoA_rps11_rpl36_infA_rps8_rpl14_rpl16_rps3_rpl22_rpl2_rpl23_ndhB_rps7_rps12_rpl32_ccsA	1
accD_psaI_ycf4_cemA_petA_psbJ_psbL_psbF_psbE_petL_petG_psaJ_rpl33_rps18_rpl20_rps12_clpP_psbB_psbT_psbN_psbH_petB_petD_rpoA_rps11_rpl36_infA_rps8_rpl14_rpl16_rps3_rpl22_rpl2_rpl23_ndhB_rps7_rps12_rpl32_ccsA_ndhD	1
accD_psaI_ycf4_cemA_petA_psbJ_psbL_psbF_psbE_petL_petG_psaJ_rpl33_rps18_rpl20_rps12_clpP_psbB_psbT_psbN_psbH_petB_petD_rpoA_rps11_rpl36_infA_rps8_rpl14_rpl16_rps3_rpl22_rpl2_rpl23_ndhB_rps7_rps12_rpl32_ccsA_ndhD_psaC	1
accD_psaI_ycf4_cemA_petA_psbJ_psbL_psbF_psbE_petL_petG_psaJ_rpl33_rps18_rpl20_rps12_clpP_psbB_psbT_psbN_psbH_petB_petD_rpoA_rps11_rpl36_infA_rps8_rpl14_rpl16_rps3_rpl22_rpl2_rpl23_ndhB_rps7_rps12_rpl32_ccsA_ndhD_psaC_ndhE	1
accD_psaI_ycf4_cemA_petA_psbJ_psbL_psbF_psbE_petL_petG_psaJ_rpl33_rps18_rpl20_rps12_clpP_psbB_psbT_psbN_psbH_petB_petD_rpoA_rps11_rpl36_infA_rps8_rpl14_rpl16_rps3_rpl22_rpl2_rpl23_ndhB_rps7_rps12_rpl32_ccsA_ndhD_psaC_ndhE_ndhG	1
accD_psaI_ycf4_cemA_petA_psbJ_psbL_psbF_psbE_petL_petG_psaJ_rpl33_rps18_rpl20_rps12_clpP_psbB_psbT_psbN_psbH_petB_petD_rpoA_rps11_rpl36_infA_rps8_rpl14_rpl16_rps3_rpl22_rpl2_rpl23_ndhB_rps7_rps12_rpl32_ccsA_ndhD_psaC_ndhE_ndhG_ndhI	1
accD_psaI_ycf4_cemA_petA_psbJ_psbL_psbF_psbE_petL_petG_psaJ_rpl33_rps18_rpl20_rps12_clpP_psbB_psbT_psbN_psbH_petB_petD_rpoA_rps11_rpl36_infA_rps8_rpl14_rpl16_rps3_rpl22_rpl2_rpl23_ndhB_rps7_rps12_rpl32_ccsA_ndhD_psaC_ndhE_ndhG_ndhI_ndhA	1
accD_psaI_ycf4_cemA_petA_psbJ_psbL_psbF_psbE_petL_petG_psaJ_rpl33_rps18_rpl20_rps12_clpP_psbB_psbT_psbN_psbH_petB_petD_rpoA_rps11_rpl36_infA_rps8_rpl14_rpl16_rps3_rpl22_rpl2_rpl23_ndhB_rps7_rps12_rpl32_ccsA_ndhD_psaC_ndhE_ndhG_ndhI_ndhA_ndhH	1
accD_psaI_ycf4_cemA_petA_psbJ_psbL_psbF_psbE_petL_petG_psaJ_rpl33_rps18_rpl20_rps12_clpP_psbB_psbT_psbN_psbH_petB_petD_rpoA_rps11_rpl36_infA_rps8_rpl14_rpl16_rps3_rpl22_rpl2_rpl23_ndhB_rps7_rps12_rpl32_ccsA_ndhD_psaC_ndhE_ndhG_ndhI_ndhA_ndhH_rps15	1
accD_psaI_ycf4_cemA_petA_psbJ_psbL_psbF_psbE_petL_petG_psaJ_rpl33_rps18_rpl20_rps12_clpP_psbB_psbT_psbN_psbH_petB_petD_rpoA_rps11_rpl36_infA_rps8_rpl14_rpl16_rps3_rpl22_rpl2_rpl23_ndhB_rps7_rps12_rpl32_ccsA_ndhD_psaC_ndhE_ndhG_ndhI_ndhA_ndhH_rps15_ycf1	1
accD_psaI_ycf4_cemA_petA_psbJ_psbL_psbF_psbE_petL_petG_psaJ_rpl33_rps18_rpl20_rps12_clpP_psbB_psbT_psbN_psbH_petB_petD_rpoA_rps11_rpl36_infA_rps8_rpl14_rpl16_rps3_rpl22_rpl2_rpl23_ndhB_rps7_rps12_rpl32_ccsA_ndhD_psaC_ndhE_ndhG_ndhI_ndhA_ndhH_rps15_ycf1_rps7	1
accD_psaI_ycf4_cemA_petA_psbJ_psbL_psbF_psbE_petL_petG_psaJ_rpl33_rps18_rpl20_rps12_clpP_psbB_psbT_psbN_psbH_petB_petD_rpoA_rps11_rpl36_infA_rps8_rpl14_rpl16_rps3_rpl22_rpl2_rpl23_ndhB_rps7_rps12_rpl32_ccsA_ndhD_psaC_ndhE_ndhG_ndhI_ndhA_ndhH_rps15_ycf1_rps7_ndhB	1
accD_psaI_ycf4_cemA_petA_psbJ_psbL_psbF_psbE_petL_petG_psaJ_rpl33_rps18_rpl20_rps12_clpP_psbB_psbT_psbN_psbH_petB_petD_rpoA_rps11_rpl36_infA_rps8_rpl14_rpl16_rps3_rpl22_rpl2_rpl23_ndhB_rps7_rps12_rpl32_ccsA_ndhD_psaC_ndhE_ndhG_ndhI_ndhA_ndhH_rps15_ycf1_rps7_ndhB_rpl23	1
accD_psaI_ycf4_cemA_petA_psbJ_psbL_psbF_psbE_petL_petG_psaJ_rpl33_rps18_rpl20_rps12_clpP_psbB_psbT_psbN_psbH_petB_petD_rpoA_rps11_rpl36_infA_rps8_rpl14_rpl16_rps3_rpl22_rpl2_rpl23_ndhB_rps7_rps12_rpl32_ccsA_ndhD_psaC_ndhE_ndhG_ndhI_ndhA_ndhH_rps15_ycf1_rps7_ndhB_rpl23_rpl2	1
accD_psaI_ycf4_cemA_petA_psbJ_psbL_psbF_psbE_petL_petG_psaJ_rpl33_rps18_rpl20_rps12_clpP_psbB_psbT_psbN_psbH_petB_petD_rpoA_rps11_rpl36_infA_rps8_rpl14_rpl16_rps3_rpl22_rpl2_rpl23_ndhB_rps7_rps12_ycf1	2
accD_psaI_ycf4_cemA_petA_psbJ_psbL_psbF_psbE_petL_petG_psaJ_rpl33_rps18_rpl20_rps12_clpP_psbB_psbT_psbN_psbH_petB_petD_rpoA_rps11_rpl36_infA_rps8_rpl14_rpl16_rps3_rpl22_rpl2_rpl23_ndhB_rps7_rps12_ycf1_rpl32	1
accD_psaI_ycf4_cemA_petA_psbJ_psbL_psbF_psbE_petL_petG_psaJ_rpl33_rps18_rpl20_rps12_clpP_psbB_psbT_psbN_psbH_petB_petD_rpoA_rps11_rpl36_infA_rps8_rpl14_rpl16_rps3_rpl22_rpl2_rpl23_ndhB_rps7_rps12_ycf1_rpl32_ccsA	1
accD_psaI_ycf4_cemA_petA_psbJ_psbL_psbF_psbE_petL_petG_psaJ_rpl33_rps18_rpl20_rps12_clpP_psbB_psbT_psbN_psbH_petB_petD_rpoA_rps11_rpl36_infA_rps8_rpl14_rpl16_rps3_rpl22_rpl2_rpl23_ndhB_rps7_rps12_ycf1_rpl32_ccsA_ndhD	1
accD_psaI_ycf4_cemA_petA_psbJ_psbL_psbF_psbE_petL_petG_psaJ_rpl33_rps18_rpl20_rps12_clpP_psbB_psbT_psbN_psbH_petB_petD_rpoA_rps11_rpl36_infA_rps8_rpl14_rpl16_rps3_rpl22_rpl2_rpl23_ndhB_rps7_rps12_ycf1_rpl32_ccsA_ndhD_psaC	1
accD_psaI_ycf4_cemA_petA_psbJ_psbL_psbF_psbE_petL_petG_psaJ_rpl33_rps18_rpl20_rps12_clpP_psbB_psbT_psbN_psbH_petB_petD_rpoA_rps11_rpl36_infA_rps8_rpl14_rpl16_rps3_rpl22_rpl2_rpl23_ndhB_rps7_rps12_ycf1_rpl32_ccsA_ndhD_psaC_ndhE	1
accD_psaI_ycf4_cemA_petA_psbJ_psbL_psbF_psbE_petL_petG_psaJ_rpl33_rps18_rpl20_rps12_clpP_psbB_psbT_psbN_psbH_petB_petD_rpoA_rps11_rpl36_infA_rps8_rpl14_rpl16_rps3_rpl22_rpl2_rpl23_ndhB_rps7_rps12_ycf1_rpl32_ccsA_ndhD_psaC_ndhE_ndhG	1
accD_psaI_ycf4_cemA_petA_psbJ_psbL_psbF_psbE_petL_petG_psaJ_rpl33_rps18_rpl20_rps12_clpP_psbB_psbT_psbN_psbH_petB_petD_rpoA_rps11_rpl36_infA_rps8_rpl14_rpl16_rps3_rpl22_rpl2_rpl23_ndhB_rps7_rps12_ycf1_rpl32_ccsA_ndhD_psaC_ndhE_ndhG_ndhI	1
accD_psaI_ycf4_cemA_petA_psbJ_psbL_psbF_psbE_petL_petG_psaJ_rpl33_rps18_rpl20_rps12_clpP_psbB_psbT_psbN_psbH_petB_petD_rpoA_rps11_rpl36_infA_rps8_rpl14_rpl16_rps3_rpl22_rpl2_rpl23_ndhB_rps7_rps12_ycf1_rpl32_ccsA_ndhD_psaC_ndhE_ndhG_ndhI_ndhA	1
accD_psaI_ycf4_cemA_petA_psbJ_psbL_psbF_psbE_petL_petG_psaJ_rpl33_rps18_rpl20_rps12_clpP_psbB_psbT_psbN_psbH_petB_petD_rpoA_rps11_rpl36_infA_rps8_rpl14_rpl16_rps3_rpl22_rpl2_rpl23_ndhB_rps7_rps12_ycf1_rpl32_ccsA_ndhD_psaC_ndhE_ndhG_ndhI_ndhA_ndhH	1
accD_psaI_ycf4_cemA_petA_psbJ_psbL_psbF_psbE_petL_petG_psaJ_rpl33_rps18_rpl20_rps12_clpP_psbB_psbT_psbN_psbH_petB_petD_rpoA_rps11_rpl36_infA_rps8_rpl14_rpl16_rps3_rpl22_rpl2_rpl23_ndhB_rps7_rps12_ycf1_rpl32_ccsA_ndhD_psaC_ndhE_ndhG_ndhI_ndhA_ndhH_rps15	1
accD_psaI_ycf4_cemA_petA_psbJ_psbL_psbF_psbE_petL_petG_psaJ_rpl33_rps18_rpl20_rps12_clpP_psbB_psbT_psbN_psbH_petB_petD_rpoA_rps11_rpl36_infA_rps8_rpl14_rpl16_rps3_rpl22_rpl2_rpl23_ndhB_rps7_rps12_ycf1_rpl32_ccsA_ndhD_psaC_ndhE_ndhG_ndhI_ndhA_ndhH_rps15_ycf1	1
accD_psaI_ycf4_cemA_petA_psbJ_psbL_psbF_psbE_petL_petG_psaJ_rpl33_rps18_rpl20_rps12_clpP_psbB_psbT_psbN_psbH_petB_petD_rpoA_rps11_rpl36_infA_rps8_rpl14_rpl16_rps3_rpl22_rpl2_rpl23_ndhB_rps7_rps12_ycf1_rpl32_ccsA_ndhD_psaC_ndhE_ndhG_ndhI_ndhA_ndhH_rps15_ycf1_rps7	1
accD_psaI_ycf4_cemA_petA_psbJ_psbL_psbF_psbE_petL_petG_psaJ_rpl33_rps18_rpl20_rps12_clpP_psbB_psbT_psbN_psbH_petB_petD_rpoA_rps11_rpl36_infA_rps8_rpl14_rpl16_rps3_rpl22_rpl2_rpl23_ndhB_rps7_rps12_ycf1_rpl32_ccsA_ndhD_psaC_ndhE_ndhG_ndhI_ndhA_ndhH_rps15_ycf1_rps7_ndhB	1
accD_psaI_ycf4_cemA_petA_psbJ_psbL_psbF_psbE_petL_petG_psaJ_rpl33_rps18_rpl20_rps12_clpP_psbB_psbT_psbN_psbH_petB_petD_rpoA_rps11_rpl36_infA_rps8_rpl14_rpl16_rps3_rpl22_rpl2_rpl23_ndhB_rps7_rps12_ycf1_rpl32_ccsA_ndhD_psaC_ndhE_ndhG_ndhI_ndhA_ndhH_rps15_ycf1_rps7_ndhB_rpl23	1
accD_psaI_ycf4_cemA_petA_psbJ_psbL_psbF_psbE_petL_petG_psaJ_rpl33_rps18_rpl20_rps12_clpP_psbB_psbT_psbN_psbH_petB_petD_rpoA_rps11_rpl36_infA_rps8_rpl14_rpl16_rps3_rpl22_rpl2_rpl23_ndhB_rps7_rps12_ycf1_rpl32_ccsA_ndhD_psaC_ndhE_ndhG_ndhI_ndhA_ndhH_rps15_ycf1_rps7_ndhB_rpl23_rpl2	1
accD_psaI_ycf4_cemA_petA_psbJ_psbL_psbF_psbE_petL_petG_psaJ_rpl33_rps18_rpl20_rps12_clpP_psbB_psbT_psbN_psbH_petB_petD_rpoA_rps11_rpl36_infA_rps8_rpl14_rpl16_rps3_rpl22_rpl2_rpl23_ndhB_rps7_rps12_ycf1_rps15	1
accD_psaI_ycf4_cemA_petA_psbJ_psbL_psbF_psbE_petL_petG_psaJ_rpl33_rps18_rpl20_rps12_clpP_psbB_psbT_psbN_psbH_petB_petD_rpoA_rps11_rpl36_infA_rps8_rpl14_rpl16_rps3_rpl22_rpl2_rpl23_ndhB_rps7_rps12_ycf1_rps15_ndhH	1
accD_psaI_ycf4_cemA_petA_psbJ_psbL_psbF_psbE_petL_petG_psaJ_rpl33_rps18_rpl20_rps12_clpP_psbB_psbT_psbN_psbH_petB_petD_rpoA_rps11_rpl36_infA_rps8_rpl14_rpl16_rps3_rpl22_rpl2_rpl23_ndhB_rps7_rps12_ycf1_rps15_ndhH_ndhA	1
accD_psaI_ycf4_cemA_petA_psbJ_psbL_psbF_psbE_petL_petG_psaJ_rpl33_rps18_rpl20_rps12_clpP_psbB_psbT_psbN_psbH_petB_petD_rpoA_rps11_rpl36_infA_rps8_rpl14_rpl16_rps3_rpl22_rpl2_rpl23_ndhB_rps7_rps12_ycf1_rps15_ndhH_ndhA_ndhI	1
accD_psaI_ycf4_cemA_petA_psbJ_psbL_psbF_psbE_petL_petG_psaJ_rpl33_rps18_rpl20_rps12_clpP_psbB_psbT_psbN_psbH_petB_petD_rpoA_rps11_rpl36_infA_rps8_rpl14_rpl16_rps3_rpl22_rpl2_rpl23_ndhB_rps7_rps12_ycf1_rps15_ndhH_ndhA_ndhI_ndhG	1
accD_psaI_ycf4_cemA_petA_psbJ_psbL_psbF_psbE_petL_petG_psaJ_rpl33_rps18_rpl20_rps12_clpP_psbB_psbT_psbN_psbH_petB_petD_rpoA_rps11_rpl36_infA_rps8_rpl14_rpl16_rps3_rpl22_rpl2_rpl23_ndhB_rps7_rps12_ycf1_rps15_ndhH_ndhA_ndhI_ndhG_ndhE	1
accD_psaI_ycf4_cemA_petA_psbJ_psbL_psbF_psbE_petL_petG_psaJ_rpl33_rps18_rpl20_rps12_clpP_psbB_psbT_psbN_psbH_petB_petD_rpoA_rps11_rpl36_infA_rps8_rpl14_rpl16_rps3_rpl22_rpl2_rpl23_ndhB_rps7_rps12_ycf1_rps15_ndhH_ndhA_ndhI_ndhG_ndhE_psaC	1
accD_psaI_ycf4_cemA_petA_psbJ_psbL_psbF_psbE_petL_petG_psaJ_rpl33_rps18_rpl20_rps12_clpP_psbB_psbT_psbN_psbH_petB_petD_rpoA_rps11_rpl36_infA_rps8_rpl14_rpl16_rps3_rpl22_rpl2_rpl23_ndhB_rps7_rps12_ycf1_rps15_ndhH_ndhA_ndhI_ndhG_ndhE_psaC_ndhD	1
accD_psaI_ycf4_cemA_petA_psbJ_psbL_psbF_psbE_petL_petG_psaJ_rpl33_rps18_rpl20_rps12_clpP_psbB_psbT_psbN_psbH_petB_petD_rpoA_rps11_rpl36_infA_rps8_rpl14_rpl16_rps3_rpl22_rpl2_rpl23_ndhB_rps7_rps12_ycf1_rps15_ndhH_ndhA_ndhI_ndhG_ndhE_psaC_ndhD_ccsA	1
accD_psaI_ycf4_cemA_petA_psbJ_psbL_psbF_psbE_petL_petG_psaJ_rpl33_rps18_rpl20_rps12_clpP_psbB_psbT_psbN_psbH_petB_petD_rpoA_rps11_rpl36_infA_rps8_rpl14_rpl16_rps3_rpl22_rpl2_rpl23_ndhB_rps7_rps12_ycf1_rps15_ndhH_ndhA_ndhI_ndhG_ndhE_psaC_ndhD_ccsA_rpl32	1
accD_psaI_ycf4_cemA_petA_psbJ_psbL_psbF_psbE_petL_petG_psaJ_rpl33_rps18_rpl20_rps12_clpP_psbB_psbT_psbN_psbH_petB_petD_rpoA_rps11_rpl36_infA_rps8_rpl14_rpl16_rps3_rpl22_rpl2_rpl23_ndhB_rps7_rps12_ycf1_rps15_ndhH_ndhA_ndhI_ndhG_ndhE_psaC_ndhD_ccsA_rpl32_rps7	1
accD_psaI_ycf4_cemA_petA_psbJ_psbL_psbF_psbE_petL_petG_psaJ_rpl33_rps18_rpl20_rps12_clpP_psbB_psbT_psbN_psbH_petB_petD_rpoA_rps11_rpl36_infA_rps8_rpl14_rpl16_rps3_rpl22_rpl2_rpl23_ndhB_rps7_rps12_ycf1_rps15_ndhH_ndhA_ndhI_ndhG_ndhE_psaC_ndhD_ccsA_rpl32_rps7_ndhB	1
accD_psaI_ycf4_cemA_petA_psbJ_psbL_psbF_psbE_petL_petG_psaJ_rpl33_rps18_rpl20_rps12_clpP_psbB_psbT_psbN_psbH_petB_petD_rpoA_rps11_rpl36_infA_rps8_rpl14_rpl16_rps3_rpl22_rpl2_rpl23_ndhB_rps7_rps12_ycf1_rps15_ndhH_ndhA_ndhI_ndhG_ndhE_psaC_ndhD_ccsA_rpl32_rps7_ndhB_rpl23	1
accD_psaI_ycf4_cemA_petA_psbJ_psbL_psbF_psbE_petL_petG_psaJ_rpl33_rps18_rpl20_rps12_clpP_psbB_psbT_psbN_psbH_petB_petD_rpoA_rps11_rpl36_infA_rps8_rpl14_rpl16_rps3_rpl22_rpl2_rpl23_ndhB_rps7_rps12_ycf1_rps15_ndhH_ndhA_ndhI_ndhG_ndhE_psaC_ndhD_ccsA_rpl32_rps7_ndhB_rpl23_rpl2	1
accD_psaI_ycf4_cemA_petA_psbJ_psbL_psbF_psbE_petL_petG_psaJ_rpl33_rps18_rpl20_rps12_clpP_psbB_psbT_psbN_psbH_petB_petD_rpoA_rps11_rpl36_infA_rps8_rpl14_rpl16_rps3_rpl22_rpl23	1
accD_psaI_ycf4_cemA_petA_psbJ_psbL_psbF_psbE_petL_petG_psaJ_rpl33_rps18_rpl20_rps12_clpP_psbB_psbT_psbN_psbH_petB_petD_rpoA_rps11_rpl36_infA_rps8_rpl14_rpl16_rps3_rpl22_rpl23_ndhB	1
accD_psaI_ycf4_cemA_petA_psbJ_psbL_psbF_psbE_petL_petG_psaJ_rpl33_rps18_rpl20_rps12_clpP_psbB_psbT_psbN_psbH_petB_petD_rpoA_rps11_rpl36_infA_rps8_rpl14_rpl16_rps3_rpl22_rpl23_ndhB_rps7	1
accD_psaI_ycf4_cemA_petA_psbJ_psbL_psbF_psbE_petL_petG_psaJ_rpl33_rps18_rpl20_rps12_clpP_psbB_psbT_psbN_psbH_petB_petD_rpoA_rps11_rpl36_infA_rps8_rpl14_rpl16_rps3_rpl22_rpl23_ndhB_rps7_rps12	1
accD_psaI_ycf4_cemA_petA_psbJ_psbL_psbF_psbE_petL_petG_psaJ_rpl33_rps18_rpl20_rps12_clpP_psbB_psbT_psbN_psbH_petB_petD_rpoA_rps11_rpl36_infA_rps8_rpl14_rpl16_rps3_rpl22_rpl23_ndhB_rps7_rps12_rps15	1
accD_psaI_ycf4_cemA_petA_psbJ_psbL_psbF_psbE_petL_petG_psaJ_rpl33_rps18_rpl20_rps12_clpP_psbB_psbT_psbN_psbH_petB_petD_rpoA_rps11_rpl36_infA_rps8_rpl14_rpl16_rps3_rpl22_rpl23_ndhB_rps7_rps12_rps15_rpl32	1
accD_psaI_ycf4_cemA_petA_psbJ_psbL_psbF_psbE_petL_petG_psaJ_rpl33_rps18_rpl20_rps12_clpP_psbB_psbT_psbN_psbH_petB_petD_rpoA_rps11_rpl36_infA_rps8_rpl14_rpl16_rps3_rpl22_rpl23_ndhB_rps7_rps12_rps15_rpl32_ccsA	1
accD_psaI_ycf4_cemA_petA_psbJ_psbL_psbF_psbE_petL_petG_psaJ_rpl33_rps18_rpl20_rps12_clpP_psbB_psbT_psbN_psbH_petB_petD_rpoA_rps11_rpl36_infA_rps8_rpl14_rpl16_rps3_rpl22_rpl23_ndhB_rps7_rps12_rps15_rpl32_ccsA_ndhD	1
accD_psaI_ycf4_cemA_petA_psbJ_psbL_psbF_psbE_petL_petG_psaJ_rpl33_rps18_rpl20_rps12_clpP_psbB_psbT_psbN_psbH_petB_petD_rpoA_rps11_rpl36_infA_rps8_rpl14_rpl16_rps3_rpl22_rpl23_ndhB_rps7_rps12_rps15_rpl32_ccsA_ndhD_psaC	1
accD_psaI_ycf4_cemA_petA_psbJ_psbL_psbF_psbE_petL_petG_psaJ_rpl33_rps18_rpl20_rps12_clpP_psbB_psbT_psbN_psbH_petB_petD_rpoA_rps11_rpl36_infA_rps8_rpl14_rpl16_rps3_rpl22_rpl23_ndhB_rps7_rps12_rps15_rpl32_ccsA_ndhD_psaC_ndhE	1
accD_psaI_ycf4_cemA_petA_psbJ_psbL_psbF_psbE_petL_petG_psaJ_rpl33_rps18_rpl20_rps12_clpP_psbB_psbT_psbN_psbH_petB_petD_rpoA_rps11_rpl36_infA_rps8_rpl14_rpl16_rps3_rpl22_rpl23_ndhB_rps7_rps12_rps15_rpl32_ccsA_ndhD_psaC_ndhE_ndhG	1
accD_psaI_ycf4_cemA_petA_psbJ_psbL_psbF_psbE_petL_petG_psaJ_rpl33_rps18_rpl20_rps12_clpP_psbB_psbT_psbN_psbH_petB_petD_rpoA_rps11_rpl36_infA_rps8_rpl14_rpl16_rps3_rpl22_rpl23_ndhB_rps7_rps12_rps15_rpl32_ccsA_ndhD_psaC_ndhE_ndhG_ndhI	1
accD_psaI_ycf4_cemA_petA_psbJ_psbL_psbF_psbE_petL_petG_psaJ_rpl33_rps18_rpl20_rps12_clpP_psbB_psbT_psbN_psbH_petB_petD_rpoA_rps11_rpl36_infA_rps8_rpl14_rpl16_rps3_rpl22_rpl23_ndhB_rps7_rps12_rps15_rpl32_ccsA_ndhD_psaC_ndhE_ndhG_ndhI_ndhA	1
accD_psaI_ycf4_cemA_petA_psbJ_psbL_psbF_psbE_petL_petG_psaJ_rpl33_rps18_rpl20_rps12_clpP_psbB_psbT_psbN_psbH_petB_petD_rpoA_rps11_rpl36_infA_rps8_rpl14_rpl16_rps3_rpl22_rpl23_ndhB_rps7_rps12_rps15_rpl32_ccsA_ndhD_psaC_ndhE_ndhG_ndhI_ndhA_ndhH	1
accD_psaI_ycf4_cemA_petA_psbJ_psbL_psbF_psbE_petL_petG_psaJ_rpl33_rps18_rpl20_rps12_clpP_psbB_psbT_psbN_psbH_petB_petD_rpoA_rps11_rpl36_infA_rps8_rpl14_rpl16_rps3_rpl22_rpl23_ndhB_rps7_rps12_rps15_rpl32_ccsA_ndhD_psaC_ndhE_ndhG_ndhI_ndhA_ndhH_rps15	1
accD_psaI_ycf4_cemA_petA_psbJ_psbL_psbF_psbE_petL_petG_psaJ_rpl33_rps18_rpl20_rps12_clpP_psbB_psbT_psbN_psbH_petB_petD_rpoA_rps11_rpl36_infA_rps8_rpl14_rpl16_rps3_rpl22_rpl23_ndhB_rps7_rps12_rps15_rpl32_ccsA_ndhD_psaC_ndhE_ndhG_ndhI_ndhA_ndhH_rps15_rps7	1
accD_psaI_ycf4_cemA_petA_psbJ_psbL_psbF_psbE_petL_petG_psaJ_rpl33_rps18_rpl20_rps12_clpP_psbB_psbT_psbN_psbH_petB_petD_rpoA_rps11_rpl36_infA_rps8_rpl14_rpl16_rps3_rpl22_rpl23_ndhB_rps7_rps12_rps15_rpl32_ccsA_ndhD_psaC_ndhE_ndhG_ndhI_ndhA_ndhH_rps15_rps7_ndhB	1
accD_psaI_ycf4_cemA_petA_psbJ_psbL_psbF_psbE_petL_petG_psaJ_rpl33_rps18_rpl20_rps12_clpP_psbB_psbT_psbN_psbH_petB_petD_rpoA_rps11_rpl36_infA_rps8_rpl14_rpl16_rps3_rpl22_rpl23_ndhB_rps7_rps12_rps15_rpl32_ccsA_ndhD_psaC_ndhE_ndhG_ndhI_ndhA_ndhH_rps15_rps7_ndhB_rpl23	1
accD_psaI_ycf4_cemA_petA_psbJ_psbL_psbF_psbE_petL_petG_psaJ_rpl33_rps18_rpl20_rps12_clpP_psbB_psbT_psbN_psbH_petB_petD_rpoA_rps11_rpl36_infA_rps8_rpl14_rpl16_rps3_rpl22_rpl32	1
accD_psaI_ycf4_cemA_petA_psbJ_psbL_psbF_psbE_petL_petG_psaJ_rpl33_rps18_rpl20_rps12_clpP_psbB_psbT_psbN_psbH_petB_petD_rpoA_rps11_rpl36_infA_rps8_rpl14_rpl16_rps3_rpl22_rpl32_ccsA	1
accD_psaI_ycf4_cemA_petA_psbJ_psbL_psbF_psbE_petL_petG_psaJ_rpl33_rps18_rpl20_rps12_clpP_psbB_psbT_psbN_psbH_petB_petD_rpoA_rps11_rpl36_infA_rps8_rpl14_rpl16_rps3_rpl22_rpl32_ccsA_ndhD	1
accD_psaI_ycf4_cemA_petA_psbJ_psbL_psbF_psbE_petL_petG_psaJ_rpl33_rps18_rpl20_rps12_clpP_psbB_psbT_psbN_psbH_petB_petD_rpoA_rps11_rpl36_infA_rps8_rpl14_rpl16_rps3_rpl22_rpl32_ccsA_ndhD_psaC	1
accD_psaI_ycf4_cemA_petA_psbJ_psbL_psbF_psbE_petL_petG_psaJ_rpl33_rps18_rpl20_rps12_clpP_psbB_psbT_psbN_psbH_petB_petD_rpoA_rps11_rpl36_infA_rps8_rpl14_rpl16_rps3_rpl22_rpl32_ccsA_ndhD_psaC_ndhE	1
accD_psaI_ycf4_cemA_petA_psbJ_psbL_psbF_psbE_petL_petG_psaJ_rpl33_rps18_rpl20_rps12_clpP_psbB_psbT_psbN_psbH_petB_petD_rpoA_rps11_rpl36_infA_rps8_rpl14_rpl16_rps3_rpl22_rpl32_ccsA_ndhD_psaC_ndhE_ndhG	1
accD_psaI_ycf4_cemA_petA_psbJ_psbL_psbF_psbE_petL_petG_psaJ_rpl33_rps18_rpl20_rps12_clpP_psbB_psbT_psbN_psbH_petB_petD_rpoA_rps11_rpl36_infA_rps8_rpl14_rpl16_rps3_rpl22_rpl32_ccsA_ndhD_psaC_ndhE_ndhG_ndhI	1
accD_psaI_ycf4_cemA_petA_psbJ_psbL_psbF_psbE_petL_petG_psaJ_rpl33_rps18_rpl20_rps12_clpP_psbB_psbT_psbN_psbH_petB_petD_rpoA_rps11_rpl36_infA_rps8_rpl14_rpl16_rps3_rpl22_rpl32_ccsA_ndhD_psaC_ndhE_ndhG_ndhI_ndhA	1
accD_psaI_ycf4_cemA_petA_psbJ_psbL_psbF_psbE_petL_petG_psaJ_rpl33_rps18_rpl20_rps12_clpP_psbB_psbT_psbN_psbH_petB_petD_rpoA_rps11_rpl36_infA_rps8_rpl14_rpl16_rps3_rpl22_rpl32_ccsA_ndhD_psaC_ndhE_ndhG_ndhI_ndhA_ndhH	1
accD_psaI_ycf4_cemA_petA_psbJ_psbL_psbF_psbE_petL_petG_psaJ_rpl33_rps18_rpl20_rps12_clpP_psbB_psbT_psbN_psbH_petB_petD_rpoA_rps11_rpl36_infA_rps8_rpl14_rpl16_rps3_rpl22_rpl32_ccsA_ndhD_psaC_ndhE_ndhG_ndhI_ndhA_ndhH_rps15	1
accD_psaI_ycf4_cemA_petA_psbJ_psbL_psbF_psbE_petL_petG_psaJ_rpl33_rps18_rpl20_rps12_clpP_psbB_psbT_psbN_psbH_petB_petD_rpoA_rps11_rpl36_infA_rps8_rpl14_rpl16_rps3_rpl22_rpl32_ccsA_ndhD_psaC_ndhE_ndhG_ndhI_ndhA_ndhH_rps15_ycf1	1
accD_psaI_ycf4_cemA_petA_psbJ_psbL_psbF_psbE_petL_petG_psaJ_rpl33_rps18_rpl20_rps12_clpP_psbB_psbT_psbN_psbH_petB_petD_rpoA_rps11_rpl36_infA_rps8_rpl14_rpl16_rps3_rpl22_rpl32_ccsA_ndhD_psaC_ndhE_ndhG_ndhI_ndhA_ndhH_rps15_ycf1_rps7	1
accD_psaI_ycf4_cemA_petA_psbJ_psbL_psbF_psbE_petL_petG_psaJ_rpl33_rps18_rpl20_rps12_clpP_psbB_psbT_psbN_psbH_petB_petD_rpoA_rps11_rpl36_infA_rps8_rpl14_rpl16_rps3_rpl22_rpl32_ccsA_ndhD_psaC_ndhE_ndhG_ndhI_ndhA_ndhH_rps15_ycf1_rps7_ndhB	1
accD_psaI_ycf4_cemA_petA_psbJ_psbL_psbF_psbE_petL_petG_psaJ_rpl33_rps18_rpl20_rps12_clpP_psbB_psbT_psbN_psbH_petB_petD_rpoA_rps11_rpl36_infA_rps8_rpl14_rpl16_rps3_rpl22_rpl32_ccsA_ndhD_psaC_ndhE_ndhG_ndhI_ndhA_ndhH_rps15_ycf1_rps7_ndhB_rpl23	1
accD_psaI_ycf4_cemA_petA_psbJ_psbL_psbF_psbE_petL_petG_psaJ_rpl33_rps18_rpl20_rps12_clpP_psbB_psbT_psbN_psbH_petB_petD_rpoA_rps11_rpl36_infA_rps8_rpl14_rpl16_rps3_rpl22_rpl32_ccsA_ndhD_psaC_ndhE_ndhG_ndhI_ndhA_ndhH_rps15_ycf1_rps7_ndhB_rpl23_rpl2	1
accD_psaI_ycf4_cemA_petA_psbJ_psbL_psbF_psbE_petL_petG_psaJ_rpl33_rps18_rpl20_rps12_clpP_psbB_psbT_psbN_psbH_petB_petD_rpoA_rps11_rpl36_infA_rps8_rpl14_rpl16_rps3_rpl22_rpl32_ccsA_ndhD_psaC_ndhE_ndhG_ndhI_ndhA_ndhH_rps15_ycf1_rps7_ndhB_rpl23_rpl2_rps19	1
accD_psaI_ycf4_cemA_petA_psbJ_psbL_psbF_psbE_petL_petG_psaJ_rpl33_rps18_rpl20_rps12_clpP_psbB_psbT_psbN_psbH_petB_petD_rpoA_rps11_rpl36_infA_rps8_rpl14_rpl16_rps3_rpl22_rps19	238
accD_psaI_ycf4_cemA_petA_psbJ_psbL_psbF_psbE_petL_petG_psaJ_rpl33_rps18_rpl20_rps12_clpP_psbB_psbT_psbN_psbH_petB_petD_rpoA_rps11_rpl36_infA_rps8_rpl14_rpl16_rps3_rpl22_rps19_ndhB	1
accD_psaI_ycf4_cemA_petA_psbJ_psbL_psbF_psbE_petL_petG_psaJ_rpl33_rps18_rpl20_rps12_clpP_psbB_psbT_psbN_psbH_petB_petD_rpoA_rps11_rpl36_infA_rps8_rpl14_rpl16_rps3_rpl22_rps19_ndhB_rps7	1
accD_psaI_ycf4_cemA_petA_psbJ_psbL_psbF_psbE_petL_petG_psaJ_rpl33_rps18_rpl20_rps12_clpP_psbB_psbT_psbN_psbH_petB_petD_rpoA_rps11_rpl36_infA_rps8_rpl14_rpl16_rps3_rpl22_rps19_ndhB_rps7_rps12	1
accD_psaI_ycf4_cemA_petA_psbJ_psbL_psbF_psbE_petL_petG_psaJ_rpl33_rps18_rpl20_rps12_clpP_psbB_psbT_psbN_psbH_petB_petD_rpoA_rps11_rpl36_infA_rps8_rpl14_rpl16_rps3_rpl22_rps19_ndhB_rps7_rps12_rpl32	1
accD_psaI_ycf4_cemA_petA_psbJ_psbL_psbF_psbE_petL_petG_psaJ_rpl33_rps18_rpl20_rps12_clpP_psbB_psbT_psbN_psbH_petB_petD_rpoA_rps11_rpl36_infA_rps8_rpl14_rpl16_rps3_rpl22_rps19_ndhB_rps7_rps12_rpl32_ccsA	1
accD_psaI_ycf4_cemA_petA_psbJ_psbL_psbF_psbE_petL_petG_psaJ_rpl33_rps18_rpl20_rps12_clpP_psbB_psbT_psbN_psbH_petB_petD_rpoA_rps11_rpl36_infA_rps8_rpl14_rpl16_rps3_rpl22_rps19_ndhB_rps7_rps12_rpl32_ccsA_ndhD	1
accD_psaI_ycf4_cemA_petA_psbJ_psbL_psbF_psbE_petL_petG_psaJ_rpl33_rps18_rpl20_rps12_clpP_psbB_psbT_psbN_psbH_petB_petD_rpoA_rps11_rpl36_infA_rps8_rpl14_rpl16_rps3_rpl22_rps19_ndhB_rps7_rps12_rpl32_ccsA_ndhD_psaC	1
accD_psaI_ycf4_cemA_petA_psbJ_psbL_psbF_psbE_petL_petG_psaJ_rpl33_rps18_rpl20_rps12_clpP_psbB_psbT_psbN_psbH_petB_petD_rpoA_rps11_rpl36_infA_rps8_rpl14_rpl16_rps3_rpl22_rps19_ndhB_rps7_rps12_rpl32_ccsA_ndhD_psaC_ndhE	1
accD_psaI_ycf4_cemA_petA_psbJ_psbL_psbF_psbE_petL_petG_psaJ_rpl33_rps18_rpl20_rps12_clpP_psbB_psbT_psbN_psbH_petB_petD_rpoA_rps11_rpl36_infA_rps8_rpl14_rpl16_rps3_rpl22_rps19_ndhB_rps7_rps12_rpl32_ccsA_ndhD_psaC_ndhE_ndhG	1
accD_psaI_ycf4_cemA_petA_psbJ_psbL_psbF_psbE_petL_petG_psaJ_rpl33_rps18_rpl20_rps12_clpP_psbB_psbT_psbN_psbH_petB_petD_rpoA_rps11_rpl36_infA_rps8_rpl14_rpl16_rps3_rpl22_rps19_ndhB_rps7_rps12_rpl32_ccsA_ndhD_psaC_ndhE_ndhG_ndhI	1
accD_psaI_ycf4_cemA_petA_psbJ_psbL_psbF_psbE_petL_petG_psaJ_rpl33_rps18_rpl20_rps12_clpP_psbB_psbT_psbN_psbH_petB_petD_rpoA_rps11_rpl36_infA_rps8_rpl14_rpl16_rps3_rpl22_rps19_ndhB_rps7_rps12_rpl32_ccsA_ndhD_psaC_ndhE_ndhG_ndhI_ndhA	1
accD_psaI_ycf4_cemA_petA_psbJ_psbL_psbF_psbE_petL_petG_psaJ_rpl33_rps18_rpl20_rps12_clpP_psbB_psbT_psbN_psbH_petB_petD_rpoA_rps11_rpl36_infA_rps8_rpl14_rpl16_rps3_rpl22_rps19_ndhB_rps7_rps12_rpl32_ccsA_ndhD_psaC_ndhE_ndhG_ndhI_ndhA_ndhH	1
accD_psaI_ycf4_cemA_petA_psbJ_psbL_psbF_psbE_petL_petG_psaJ_rpl33_rps18_rpl20_rps12_clpP_psbB_psbT_psbN_psbH_petB_petD_rpoA_rps11_rpl36_infA_rps8_rpl14_rpl16_rps3_rpl22_rps19_ndhB_rps7_rps12_rpl32_ccsA_ndhD_psaC_ndhE_ndhG_ndhI_ndhA_ndhH_rps15	1
accD_psaI_ycf4_cemA_petA_psbJ_psbL_psbF_psbE_petL_petG_psaJ_rpl33_rps18_rpl20_rps12_clpP_psbB_psbT_psbN_psbH_petB_petD_rpoA_rps11_rpl36_infA_rps8_rpl14_rpl16_rps3_rpl22_rps19_ndhB_rps7_rps12_rpl32_ccsA_ndhD_psaC_ndhE_ndhG_ndhI_ndhA_ndhH_rps15_ycf1	1
accD_psaI_ycf4_cemA_petA_psbJ_psbL_psbF_psbE_petL_petG_psaJ_rpl33_rps18_rpl20_rps12_clpP_psbB_psbT_psbN_psbH_petB_petD_rpoA_rps11_rpl36_infA_rps8_rpl14_rpl16_rps3_rpl22_rps19_ndhB_rps7_rps12_rpl32_ccsA_ndhD_psaC_ndhE_ndhG_ndhI_ndhA_ndhH_rps15_ycf1_rps7	1
accD_psaI_ycf4_cemA_petA_psbJ_psbL_psbF_psbE_petL_petG_psaJ_rpl33_rps18_rpl20_rps12_clpP_psbB_psbT_psbN_psbH_petB_petD_rpoA_rps11_rpl36_infA_rps8_rpl14_rpl16_rps3_rpl22_rps19_ndhB_rps7_rps12_rpl32_ccsA_ndhD_psaC_ndhE_ndhG_ndhI_ndhA_ndhH_rps15_ycf1_rps7_ndhB	1
accD_psaI_ycf4_cemA_petA_psbJ_psbL_psbF_psbE_petL_petG_psaJ_rpl33_rps18_rpl20_rps12_clpP_psbB_psbT_psbN_psbH_petB_petD_rpoA_rps11_rpl36_infA_rps8_rpl14_rpl16_rps3_rpl22_rps19_ndhB_rps7_rps12_rpl32_ccsA_ndhD_psaC_ndhE_ndhG_ndhI_ndhA_ndhH_rps15_ycf1_rps7_ndhB_rpl2	1
accD_psaI_ycf4_cemA_petA_psbJ_psbL_psbF_psbE_petL_petG_psaJ_rpl33_rps18_rpl20_rps12_clpP_psbB_psbT_psbN_psbH_petB_petD_rpoA_rps11_rpl36_infA_rps8_rpl14_rpl16_rps3_rpl22_rps19_rpl2	231
accD_psaI_ycf4_cemA_petA_psbJ_psbL_psbF_psbE_petL_petG_psaJ_rpl33_rps18_rpl20_rps12_clpP_psbB_psbT_psbN_psbH_petB_petD_rpoA_rps11_rpl36_infA_rps8_rpl14_rpl16_rps3_rpl22_rps19_rpl2_ndhB	5
accD_psaI_ycf4_cemA_petA_psbJ_psbL_psbF_psbE_petL_petG_psaJ_rpl33_rps18_rpl20_rps12_clpP_psbB_psbT_psbN_psbH_petB_petD_rpoA_rps11_rpl36_infA_rps8_rpl14_rpl16_rps3_rpl22_rps19_rpl2_ndhB_rps7	5
accD_psaI_ycf4_cemA_petA_psbJ_psbL_psbF_psbE_petL_petG_psaJ_rpl33_rps18_rpl20_rps12_clpP_psbB_psbT_psbN_psbH_petB_petD_rpoA_rps11_rpl36_infA_rps8_rpl14_rpl16_rps3_rpl22_rps19_rpl2_ndhB_rps7_rps12	4
accD_psaI_ycf4_cemA_petA_psbJ_psbL_psbF_psbE_petL_petG_psaJ_rpl33_rps18_rpl20_rps12_clpP_psbB_psbT_psbN_psbH_petB_petD_rpoA_rps11_rpl36_infA_rps8_rpl14_rpl16_rps3_rpl22_rps19_rpl2_ndhB_rps7_rps12_rpl32	1
accD_psaI_ycf4_cemA_petA_psbJ_psbL_psbF_psbE_petL_petG_psaJ_rpl33_rps18_rpl20_rps12_clpP_psbB_psbT_psbN_psbH_petB_petD_rpoA_rps11_rpl36_infA_rps8_rpl14_rpl16_rps3_rpl22_rps19_rpl2_ndhB_rps7_rps12_rpl32_ccsA	1
accD_psaI_ycf4_cemA_petA_psbJ_psbL_psbF_psbE_petL_petG_psaJ_rpl33_rps18_rpl20_rps12_clpP_psbB_psbT_psbN_psbH_petB_petD_rpoA_rps11_rpl36_infA_rps8_rpl14_rpl16_rps3_rpl22_rps19_rpl2_ndhB_rps7_rps12_rpl32_ccsA_ndhD	1
accD_psaI_ycf4_cemA_petA_psbJ_psbL_psbF_psbE_petL_petG_psaJ_rpl33_rps18_rpl20_rps12_clpP_psbB_psbT_psbN_psbH_petB_petD_rpoA_rps11_rpl36_infA_rps8_rpl14_rpl16_rps3_rpl22_rps19_rpl2_ndhB_rps7_rps12_rpl32_ccsA_ndhD_psaC	1
accD_psaI_ycf4_cemA_petA_psbJ_psbL_psbF_psbE_petL_petG_psaJ_rpl33_rps18_rpl20_rps12_clpP_psbB_psbT_psbN_psbH_petB_petD_rpoA_rps11_rpl36_infA_rps8_rpl14_rpl16_rps3_rpl22_rps19_rpl2_ndhB_rps7_rps12_rpl32_ccsA_ndhD_psaC_ndhE	1
accD_psaI_ycf4_cemA_petA_psbJ_psbL_psbF_psbE_petL_petG_psaJ_rpl33_rps18_rpl20_rps12_clpP_psbB_psbT_psbN_psbH_petB_petD_rpoA_rps11_rpl36_infA_rps8_rpl14_rpl16_rps3_rpl22_rps19_rpl2_ndhB_rps7_rps12_rpl32_ccsA_ndhD_psaC_ndhE_ndhG	1
accD_psaI_ycf4_cemA_petA_psbJ_psbL_psbF_psbE_petL_petG_psaJ_rpl33_rps18_rpl20_rps12_clpP_psbB_psbT_psbN_psbH_petB_petD_rpoA_rps11_rpl36_infA_rps8_rpl14_rpl16_rps3_rpl22_rps19_rpl2_ndhB_rps7_rps12_rpl32_ccsA_ndhD_psaC_ndhE_ndhG_ndhI	1
accD_psaI_ycf4_cemA_petA_psbJ_psbL_psbF_psbE_petL_petG_psaJ_rpl33_rps18_rpl20_rps12_clpP_psbB_psbT_psbN_psbH_petB_petD_rpoA_rps11_rpl36_infA_rps8_rpl14_rpl16_rps3_rpl22_rps19_rpl2_ndhB_rps7_rps12_rpl32_ccsA_ndhD_psaC_ndhE_ndhG_ndhI_ndhA	1
accD_psaI_ycf4_cemA_petA_psbJ_psbL_psbF_psbE_petL_petG_psaJ_rpl33_rps18_rpl20_rps12_clpP_psbB_psbT_psbN_psbH_petB_petD_rpoA_rps11_rpl36_infA_rps8_rpl14_rpl16_rps3_rpl22_rps19_rpl2_ndhB_rps7_rps12_rpl32_ccsA_ndhD_psaC_ndhE_ndhG_ndhI_ndhA_ndhH	1
accD_psaI_ycf4_cemA_petA_psbJ_psbL_psbF_psbE_petL_petG_psaJ_rpl33_rps18_rpl20_rps12_clpP_psbB_psbT_psbN_psbH_petB_petD_rpoA_rps11_rpl36_infA_rps8_rpl14_rpl16_rps3_rpl22_rps19_rpl2_ndhB_rps7_rps12_rpl32_ccsA_ndhD_psaC_ndhE_ndhG_ndhI_ndhA_ndhH_rps15	1
accD_psaI_ycf4_cemA_petA_psbJ_psbL_psbF_psbE_petL_petG_psaJ_rpl33_rps18_rpl20_rps12_clpP_psbB_psbT_psbN_psbH_petB_petD_rpoA_rps11_rpl36_infA_rps8_rpl14_rpl16_rps3_rpl22_rps19_rpl2_ndhB_rps7_rps12_rpl32_ccsA_ndhD_psaC_ndhE_ndhG_ndhI_ndhA_ndhH_rps15_ycf1	1
accD_psaI_ycf4_cemA_petA_psbJ_psbL_psbF_psbE_petL_petG_psaJ_rpl33_rps18_rpl20_rps12_clpP_psbB_psbT_psbN_psbH_petB_petD_rpoA_rps11_rpl36_infA_rps8_rpl14_rpl16_rps3_rpl22_rps19_rpl2_ndhB_rps7_rps12_rpl32_ccsA_ndhD_psaC_ndhE_ndhG_ndhI_ndhA_ndhH_rps15_ycf1_rps7	1
accD_psaI_ycf4_cemA_petA_psbJ_psbL_psbF_psbE_petL_petG_psaJ_rpl33_rps18_rpl20_rps12_clpP_psbB_psbT_psbN_psbH_petB_petD_rpoA_rps11_rpl36_infA_rps8_rpl14_rpl16_rps3_rpl22_rps19_rpl2_ndhB_rps7_rps12_rpl32_ccsA_ndhD_psaC_ndhE_ndhG_ndhI_ndhA_ndhH_rps15_ycf1_rps7_ndhB	1
accD_psaI_ycf4_cemA_petA_psbJ_psbL_psbF_psbE_petL_petG_psaJ_rpl33_rps18_rpl20_rps12_clpP_psbB_psbT_psbN_psbH_petB_petD_rpoA_rps11_rpl36_infA_rps8_rpl14_rpl16_rps3_rpl22_rps19_rpl2_ndhB_rps7_rps12_rpl32_ccsA_ndhD_psaC_ndhE_ndhG_ndhI_ndhA_ndhH_rps15_ycf1_rps7_ndhB_rpl2	1
accD_psaI_ycf4_cemA_petA_psbJ_psbL_psbF_psbE_petL_petG_psaJ_rpl33_rps18_rpl20_rps12_clpP_psbB_psbT_psbN_psbH_petB_petD_rpoA_rps11_rpl36_infA_rps8_rpl14_rpl16_rps3_rpl22_rps19_rpl2_ndhB_rps7_rps12_ycf1	3
accD_psaI_ycf4_cemA_petA_psbJ_psbL_psbF_psbE_petL_petG_psaJ_rpl33_rps18_rpl20_rps12_clpP_psbB_psbT_psbN_psbH_petB_petD_rpoA_rps11_rpl36_infA_rps8_rpl14_rpl16_rps3_rpl22_rps19_rpl2_ndhB_rps7_rps12_ycf1_rpl32	3
accD_psaI_ycf4_cemA_petA_psbJ_psbL_psbF_psbE_petL_petG_psaJ_rpl33_rps18_rpl20_rps12_clpP_psbB_psbT_psbN_psbH_petB_petD_rpoA_rps11_rpl36_infA_rps8_rpl14_rpl16_rps3_rpl22_rps19_rpl2_ndhB_rps7_rps12_ycf1_rpl32_ccsA	3
accD_psaI_ycf4_cemA_petA_psbJ_psbL_psbF_psbE_petL_petG_psaJ_rpl33_rps18_rpl20_rps12_clpP_psbB_psbT_psbN_psbH_petB_petD_rpoA_rps11_rpl36_infA_rps8_rpl14_rpl16_rps3_rpl22_rps19_rpl2_ndhB_rps7_rps12_ycf1_rpl32_ccsA_ndhD	3
accD_psaI_ycf4_cemA_petA_psbJ_psbL_psbF_psbE_petL_petG_psaJ_rpl33_rps18_rpl20_rps12_clpP_psbB_psbT_psbN_psbH_petB_petD_rpoA_rps11_rpl36_infA_rps8_rpl14_rpl16_rps3_rpl22_rps19_rpl2_ndhB_rps7_rps12_ycf1_rpl32_ccsA_ndhD_psaC	3
accD_psaI_ycf4_cemA_petA_psbJ_psbL_psbF_psbE_petL_petG_psaJ_rpl33_rps18_rpl20_rps12_clpP_psbB_psbT_psbN_psbH_petB_petD_rpoA_rps11_rpl36_infA_rps8_rpl14_rpl16_rps3_rpl22_rps19_rpl2_ndhB_rps7_rps12_ycf1_rpl32_ccsA_ndhD_psaC_ndhE	3
accD_psaI_ycf4_cemA_petA_psbJ_psbL_psbF_psbE_petL_petG_psaJ_rpl33_rps18_rpl20_rps12_clpP_psbB_psbT_psbN_psbH_petB_petD_rpoA_rps11_rpl36_infA_rps8_rpl14_rpl16_rps3_rpl22_rps19_rpl2_ndhB_rps7_rps12_ycf1_rpl32_ccsA_ndhD_psaC_ndhE_ndhG	3
accD_psaI_ycf4_cemA_petA_psbJ_psbL_psbF_psbE_petL_petG_psaJ_rpl33_rps18_rpl20_rps12_clpP_psbB_psbT_psbN_psbH_petB_petD_rpoA_rps11_rpl36_infA_rps8_rpl14_rpl16_rps3_rpl22_rps19_rpl2_ndhB_rps7_rps12_ycf1_rpl32_ccsA_ndhD_psaC_ndhE_ndhG_ndhI	3
accD_psaI_ycf4_cemA_petA_psbJ_psbL_psbF_psbE_petL_petG_psaJ_rpl33_rps18_rpl20_rps12_clpP_psbB_psbT_psbN_psbH_petB_petD_rpoA_rps11_rpl36_infA_rps8_rpl14_rpl16_rps3_rpl22_rps19_rpl2_ndhB_rps7_rps12_ycf1_rpl32_ccsA_ndhD_psaC_ndhE_ndhG_ndhI_ndhA	3
accD_psaI_ycf4_cemA_petA_psbJ_psbL_psbF_psbE_petL_petG_psaJ_rpl33_rps18_rpl20_rps12_clpP_psbB_psbT_psbN_psbH_petB_petD_rpoA_rps11_rpl36_infA_rps8_rpl14_rpl16_rps3_rpl22_rps19_rpl2_ndhB_rps7_rps12_ycf1_rpl32_ccsA_ndhD_psaC_ndhE_ndhG_ndhI_ndhA_ndhH	3
accD_psaI_ycf4_cemA_petA_psbJ_psbL_psbF_psbE_petL_petG_psaJ_rpl33_rps18_rpl20_rps12_clpP_psbB_psbT_psbN_psbH_petB_petD_rpoA_rps11_rpl36_infA_rps8_rpl14_rpl16_rps3_rpl22_rps19_rpl2_ndhB_rps7_rps12_ycf1_rpl32_ccsA_ndhD_psaC_ndhE_ndhG_ndhI_ndhA_ndhH_rps15	3
accD_psaI_ycf4_cemA_petA_psbJ_psbL_psbF_psbE_petL_petG_psaJ_rpl33_rps18_rpl20_rps12_clpP_psbB_psbT_psbN_psbH_petB_petD_rpoA_rps11_rpl36_infA_rps8_rpl14_rpl16_rps3_rpl22_rps19_rpl2_ndhB_rps7_rps12_ycf1_rpl32_ccsA_ndhD_psaC_ndhE_ndhG_ndhI_ndhA_ndhH_rps15_ycf1	3
accD_psaI_ycf4_cemA_petA_psbJ_psbL_psbF_psbE_petL_petG_psaJ_rpl33_rps18_rpl20_rps12_clpP_psbB_psbT_psbN_psbH_petB_petD_rpoA_rps11_rpl36_infA_rps8_rpl14_rpl16_rps3_rpl22_rps19_rpl2_ndhB_rps7_rps12_ycf1_rpl32_ccsA_ndhD_psaC_ndhE_ndhG_ndhI_ndhA_ndhH_rps15_ycf1_rps7	3
accD_psaI_ycf4_cemA_petA_psbJ_psbL_psbF_psbE_petL_petG_psaJ_rpl33_rps18_rpl20_rps12_clpP_psbB_psbT_psbN_psbH_petB_petD_rpoA_rps11_rpl36_infA_rps8_rpl14_rpl16_rps3_rpl22_rps19_rpl2_ndhB_rps7_rps12_ycf1_rpl32_ccsA_ndhD_psaC_ndhE_ndhG_ndhI_ndhA_ndhH_rps15_ycf1_rps7_ndhB	3
accD_psaI_ycf4_cemA_petA_psbJ_psbL_psbF_psbE_petL_petG_psaJ_rpl33_rps18_rpl20_rps12_clpP_psbB_psbT_psbN_psbH_petB_petD_rpoA_rps11_rpl36_infA_rps8_rpl14_rpl16_rps3_rpl22_rps19_rpl2_ndhB_rps7_rps12_ycf1_rpl32_ccsA_ndhD_psaC_ndhE_ndhG_ndhI_ndhA_ndhH_rps15_ycf1_rps7_ndhB_rpl2	2
accD_psaI_ycf4_cemA_petA_psbJ_psbL_psbF_psbE_petL_petG_psaJ_rpl33_rps18_rpl20_rps12_clpP_psbB_psbT_psbN_psbH_petB_petD_rpoA_rps11_rpl36_infA_rps8_rpl14_rpl16_rps3_rpl22_rps19_rpl2_ndhB_rps7_rps12_ycf1_rpl32_ccsA_ndhD_psaC_ndhE_ndhG_ndhI_ndhA_ndhH_rps15_ycf1_rps7_ndhB_rpl23	1
accD_psaI_ycf4_cemA_petA_psbJ_psbL_psbF_psbE_petL_petG_psaJ_rpl33_rps18_rpl20_rps12_clpP_psbB_psbT_psbN_psbH_petB_petD_rpoA_rps11_rpl36_infA_rps8_rpl14_rpl16_rps3_rpl22_rps19_rpl2_ndhB_rps7_rps12_ycf1_rpl32_ccsA_ndhD_psaC_ndhE_ndhG_ndhI_ndhA_ndhH_rps15_ycf1_rps7_ndhB_rpl23_rpl2	1
accD_psaI_ycf4_cemA_petA_psbJ_psbL_psbF_psbE_petL_petG_psaJ_rpl33_rps18_rpl20_rps12_clpP_psbB_psbT_psbN_psbH_petB_petD_rpoA_rps11_rpl36_infA_rps8_rpl14_rpl16_rps3_rpl22_rps19_rpl2_ndhB_rps7_ycf1	1
accD_psaI_ycf4_cemA_petA_psbJ_psbL_psbF_psbE_petL_petG_psaJ_rpl33_rps18_rpl20_rps12_clpP_psbB_psbT_psbN_psbH_petB_petD_rpoA_rps11_rpl36_infA_rps8_rpl14_rpl16_rps3_rpl22_rps19_rpl2_ndhB_rps7_ycf1_rpl32	1
accD_psaI_ycf4_cemA_petA_psbJ_psbL_psbF_psbE_petL_petG_psaJ_rpl33_rps18_rpl20_rps12_clpP_psbB_psbT_psbN_psbH_petB_petD_rpoA_rps11_rpl36_infA_rps8_rpl14_rpl16_rps3_rpl22_rps19_rpl2_ndhB_rps7_ycf1_rpl32_ccsA	1
accD_psaI_ycf4_cemA_petA_psbJ_psbL_psbF_psbE_petL_petG_psaJ_rpl33_rps18_rpl20_rps12_clpP_psbB_psbT_psbN_psbH_petB_petD_rpoA_rps11_rpl36_infA_rps8_rpl14_rpl16_rps3_rpl22_rps19_rpl2_ndhB_rps7_ycf1_rpl32_ccsA_ndhD	1
accD_psaI_ycf4_cemA_petA_psbJ_psbL_psbF_psbE_petL_petG_psaJ_rpl33_rps18_rpl20_rps12_clpP_psbB_psbT_psbN_psbH_petB_petD_rpoA_rps11_rpl36_infA_rps8_rpl14_rpl16_rps3_rpl22_rps19_rpl2_ndhB_rps7_ycf1_rpl32_ccsA_ndhD_psaC	1
accD_psaI_ycf4_cemA_petA_psbJ_psbL_psbF_psbE_petL_petG_psaJ_rpl33_rps18_rpl20_rps12_clpP_psbB_psbT_psbN_psbH_petB_petD_rpoA_rps11_rpl36_infA_rps8_rpl14_rpl16_rps3_rpl22_rps19_rpl2_ndhB_rps7_ycf1_rpl32_ccsA_ndhD_psaC_ndhE	1
accD_psaI_ycf4_cemA_petA_psbJ_psbL_psbF_psbE_petL_petG_psaJ_rpl33_rps18_rpl20_rps12_clpP_psbB_psbT_psbN_psbH_petB_petD_rpoA_rps11_rpl36_infA_rps8_rpl14_rpl16_rps3_rpl22_rps19_rpl2_ndhB_rps7_ycf1_rpl32_ccsA_ndhD_psaC_ndhE_ndhG	1
accD_psaI_ycf4_cemA_petA_psbJ_psbL_psbF_psbE_petL_petG_psaJ_rpl33_rps18_rpl20_rps12_clpP_psbB_psbT_psbN_psbH_petB_petD_rpoA_rps11_rpl36_infA_rps8_rpl14_rpl16_rps3_rpl22_rps19_rpl2_ndhB_rps7_ycf1_rpl32_ccsA_ndhD_psaC_ndhE_ndhG_ndhI	1
accD_psaI_ycf4_cemA_petA_psbJ_psbL_psbF_psbE_petL_petG_psaJ_rpl33_rps18_rpl20_rps12_clpP_psbB_psbT_psbN_psbH_petB_petD_rpoA_rps11_rpl36_infA_rps8_rpl14_rpl16_rps3_rpl22_rps19_rpl2_ndhB_rps7_ycf1_rpl32_ccsA_ndhD_psaC_ndhE_ndhG_ndhI_ndhA	1
accD_psaI_ycf4_cemA_petA_psbJ_psbL_psbF_psbE_petL_petG_psaJ_rpl33_rps18_rpl20_rps12_clpP_psbB_psbT_psbN_psbH_petB_petD_rpoA_rps11_rpl36_infA_rps8_rpl14_rpl16_rps3_rpl22_rps19_rpl2_ndhB_rps7_ycf1_rpl32_ccsA_ndhD_psaC_ndhE_ndhG_ndhI_ndhA_ndhH	1
accD_psaI_ycf4_cemA_petA_psbJ_psbL_psbF_psbE_petL_petG_psaJ_rpl33_rps18_rpl20_rps12_clpP_psbB_psbT_psbN_psbH_petB_petD_rpoA_rps11_rpl36_infA_rps8_rpl14_rpl16_rps3_rpl22_rps19_rpl2_ndhB_rps7_ycf1_rpl32_ccsA_ndhD_psaC_ndhE_ndhG_ndhI_ndhA_ndhH_rps15	1
accD_psaI_ycf4_cemA_petA_psbJ_psbL_psbF_psbE_petL_petG_psaJ_rpl33_rps18_rpl20_rps12_clpP_psbB_psbT_psbN_psbH_petB_petD_rpoA_rps11_rpl36_infA_rps8_rpl14_rpl16_rps3_rpl22_rps19_rpl2_ndhB_rps7_ycf1_rpl32_ccsA_ndhD_psaC_ndhE_ndhG_ndhI_ndhA_ndhH_rps15_ycf1	1
accD_psaI_ycf4_cemA_petA_psbJ_psbL_psbF_psbE_petL_petG_psaJ_rpl33_rps18_rpl20_rps12_clpP_psbB_psbT_psbN_psbH_petB_petD_rpoA_rps11_rpl36_infA_rps8_rpl14_rpl16_rps3_rpl22_rps19_rpl2_ndhB_rps7_ycf1_rpl32_ccsA_ndhD_psaC_ndhE_ndhG_ndhI_ndhA_ndhH_rps15_ycf1_ycf1	1
accD_psaI_ycf4_cemA_petA_psbJ_psbL_psbF_psbE_petL_petG_psaJ_rpl33_rps18_rpl20_rps12_clpP_psbB_psbT_psbN_psbH_petB_petD_rpoA_rps11_rpl36_infA_rps8_rpl14_rpl16_rps3_rpl22_rps19_rpl2_ndhB_rps7_ycf1_rpl32_ccsA_ndhD_psaC_ndhE_ndhG_ndhI_ndhA_ndhH_rps15_ycf1_ycf1_ycf1	1
accD_psaI_ycf4_cemA_petA_psbJ_psbL_psbF_psbE_petL_petG_psaJ_rpl33_rps18_rpl20_rps12_clpP_psbB_psbT_psbN_psbH_petB_petD_rpoA_rps11_rpl36_infA_rps8_rpl14_rpl16_rps3_rpl22_rps19_rpl2_ndhB_rps7_ycf1_rpl32_ccsA_ndhD_psaC_ndhE_ndhG_ndhI_ndhA_ndhH_rps15_ycf1_ycf1_ycf1_rps7	1
accD_psaI_ycf4_cemA_petA_psbJ_psbL_psbF_psbE_petL_petG_psaJ_rpl33_rps18_rpl20_rps12_clpP_psbB_psbT_psbN_psbH_petB_petD_rpoA_rps11_rpl36_infA_rps8_rpl14_rpl16_rps3_rpl22_rps19_rpl2_ndhB_rps7_ycf1_rpl32_ccsA_ndhD_psaC_ndhE_ndhG_ndhI_ndhA_ndhH_rps15_ycf1_ycf1_ycf1_rps7_ndhB	1
accD_psaI_ycf4_cemA_petA_psbJ_psbL_psbF_psbE_petL_petG_psaJ_rpl33_rps18_rpl20_rps12_clpP_psbB_psbT_psbN_psbH_petB_petD_rpoA_rps11_rpl36_infA_rps8_rpl14_rpl16_rps3_rpl22_rps19_rpl2_ndhB_rps7_ycf1_rpl32_ccsA_ndhD_psaC_ndhE_ndhG_ndhI_ndhA_ndhH_rps15_ycf1_ycf1_ycf1_rps7_ndhB_rpl2	1
accD_psaI_ycf4_cemA_petA_psbJ_psbL_psbF_psbE_petL_petG_psaJ_rpl33_rps18_rpl20_rps12_clpP_psbB_psbT_psbN_psbH_petB_petD_rpoA_rps11_rpl36_infA_rps8_rpl14_rpl16_rps3_rpl22_rps19_rpl2_rpl23	223
accD_psaI_ycf4_cemA_petA_psbJ_psbL_psbF_psbE_petL_petG_psaJ_rpl33_rps18_rpl20_rps12_clpP_psbB_psbT_psbN_psbH_petB_petD_rpoA_rps11_rpl36_infA_rps8_rpl14_rpl16_rps3_rpl22_rps19_rpl2_rpl23_matK	2
accD_psaI_ycf4_cemA_petA_psbJ_psbL_psbF_psbE_petL_petG_psaJ_rpl33_rps18_rpl20_rps12_clpP_psbB_psbT_psbN_psbH_petB_petD_rpoA_rps11_rpl36_infA_rps8_rpl14_rpl16_rps3_rpl22_rps19_rpl2_rpl23_matK_rps7	2
accD_psaI_ycf4_cemA_petA_psbJ_psbL_psbF_psbE_petL_petG_psaJ_rpl33_rps18_rpl20_rps12_clpP_psbB_psbT_psbN_psbH_petB_petD_rpoA_rps11_rpl36_infA_rps8_rpl14_rpl16_rps3_rpl22_rps19_rpl2_rpl23_matK_rps7_psbA	2
accD_psaI_ycf4_cemA_petA_psbJ_psbL_psbF_psbE_petL_petG_psaJ_rpl33_rps18_rpl20_rps12_clpP_psbB_psbT_psbN_psbH_petB_petD_rpoA_rps11_rpl36_infA_rps8_rpl14_rpl16_rps3_rpl22_rps19_rpl2_rpl23_matK_rps7_psbA_rpl32	2
accD_psaI_ycf4_cemA_petA_psbJ_psbL_psbF_psbE_petL_petG_psaJ_rpl33_rps18_rpl20_rps12_clpP_psbB_psbT_psbN_psbH_petB_petD_rpoA_rps11_rpl36_infA_rps8_rpl14_rpl16_rps3_rpl22_rps19_rpl2_rpl23_matK_rps7_psbA_rpl32_ccsA	2
accD_psaI_ycf4_cemA_petA_psbJ_psbL_psbF_psbE_petL_petG_psaJ_rpl33_rps18_rpl20_rps12_clpP_psbB_psbT_psbN_psbH_petB_petD_rpoA_rps11_rpl36_infA_rps8_rpl14_rpl16_rps3_rpl22_rps19_rpl2_rpl23_matK_rps7_psbA_rpl32_ccsA_psaC	2
accD_psaI_ycf4_cemA_petA_psbJ_psbL_psbF_psbE_petL_petG_psaJ_rpl33_rps18_rpl20_rps12_clpP_psbB_psbT_psbN_psbH_petB_petD_rpoA_rps11_rpl36_infA_rps8_rpl14_rpl16_rps3_rpl22_rps19_rpl2_rpl23_matK_rps7_psbA_rpl32_ccsA_psaC_rps15	2
accD_psaI_ycf4_cemA_petA_psbJ_psbL_psbF_psbE_petL_petG_psaJ_rpl33_rps18_rpl20_rps12_clpP_psbB_psbT_psbN_psbH_petB_petD_rpoA_rps11_rpl36_infA_rps8_rpl14_rpl16_rps3_rpl22_rps19_rpl2_rpl23_matK_rps7_psbA_rpl32_ccsA_psaC_rps15_ycf1	2
accD_psaI_ycf4_cemA_petA_psbJ_psbL_psbF_psbE_petL_petG_psaJ_rpl33_rps18_rpl20_rps12_clpP_psbB_psbT_psbN_psbH_petB_petD_rpoA_rps11_rpl36_infA_rps8_rpl14_rpl16_rps3_rpl22_rps19_rpl2_rpl23_matK_rps7_psbA_rpl32_ccsA_psaC_rps15_ycf1_ccsA	1
accD_psaI_ycf4_cemA_petA_psbJ_psbL_psbF_psbE_petL_petG_psaJ_rpl33_rps18_rpl20_rps12_clpP_psbB_psbT_psbN_psbH_petB_petD_rpoA_rps11_rpl36_infA_rps8_rpl14_rpl16_rps3_rpl22_rps19_rpl2_rpl23_matK_rps7_psbA_rpl32_ccsA_psaC_rps15_ycf1_ccsA_rpl32	1
accD_psaI_ycf4_cemA_petA_psbJ_psbL_psbF_psbE_petL_petG_psaJ_rpl33_rps18_rpl20_rps12_clpP_psbB_psbT_psbN_psbH_petB_petD_rpoA_rps11_rpl36_infA_rps8_rpl14_rpl16_rps3_rpl22_rps19_rpl2_rpl23_matK_rps7_psbA_rpl32_ccsA_psaC_rps15_ycf1_ccsA_rpl32_psbA	1
accD_psaI_ycf4_cemA_petA_psbJ_psbL_psbF_psbE_petL_petG_psaJ_rpl33_rps18_rpl20_rps12_clpP_psbB_psbT_psbN_psbH_petB_petD_rpoA_rps11_rpl36_infA_rps8_rpl14_rpl16_rps3_rpl22_rps19_rpl2_rpl23_matK_rps7_psbA_rpl32_ccsA_psaC_rps15_ycf1_ccsA_rpl32_psbA_rps7	1
accD_psaI_ycf4_cemA_petA_psbJ_psbL_psbF_psbE_petL_petG_psaJ_rpl33_rps18_rpl20_rps12_clpP_psbB_psbT_psbN_psbH_petB_petD_rpoA_rps11_rpl36_infA_rps8_rpl14_rpl16_rps3_rpl22_rps19_rpl2_rpl23_matK_rps7_psbA_rpl32_ccsA_psaC_rps15_ycf1_ccsA_rpl32_psbA_rps7_rps12	1
accD_psaI_ycf4_cemA_petA_psbJ_psbL_psbF_psbE_petL_petG_psaJ_rpl33_rps18_rpl20_rps12_clpP_psbB_psbT_psbN_psbH_petB_petD_rpoA_rps11_rpl36_infA_rps8_rpl14_rpl16_rps3_rpl22_rps19_rpl2_rpl23_matK_rps7_psbA_rpl32_ccsA_psaC_rps15_ycf1_ccsA_rpl32_psbA_rps7_rps12_matK	1
accD_psaI_ycf4_cemA_petA_psbJ_psbL_psbF_psbE_petL_petG_psaJ_rpl33_rps18_rpl20_rps12_clpP_psbB_psbT_psbN_psbH_petB_petD_rpoA_rps11_rpl36_infA_rps8_rpl14_rpl16_rps3_rpl22_rps19_rpl2_rpl23_matK_rps7_psbA_rpl32_ccsA_psaC_rps15_ycf1_ycf1	1
accD_psaI_ycf4_cemA_petA_psbJ_psbL_psbF_psbE_petL_petG_psaJ_rpl33_rps18_rpl20_rps12_clpP_psbB_psbT_psbN_psbH_petB_petD_rpoA_rps11_rpl36_infA_rps8_rpl14_rpl16_rps3_rpl22_rps19_rpl2_rpl23_matK_rps7_psbA_rpl32_ccsA_psaC_rps15_ycf1_ycf1_rps15	1
accD_psaI_ycf4_cemA_petA_psbJ_psbL_psbF_psbE_petL_petG_psaJ_rpl33_rps18_rpl20_rps12_clpP_psbB_psbT_psbN_psbH_petB_petD_rpoA_rps11_rpl36_infA_rps8_rpl14_rpl16_rps3_rpl22_rps19_rpl2_rpl23_matK_rps7_psbA_rpl32_ccsA_psaC_rps15_ycf1_ycf1_rps15_psaC	1
accD_psaI_ycf4_cemA_petA_psbJ_psbL_psbF_psbE_petL_petG_psaJ_rpl33_rps18_rpl20_rps12_clpP_psbB_psbT_psbN_psbH_petB_petD_rpoA_rps11_rpl36_infA_rps8_rpl14_rpl16_rps3_rpl22_rps19_rpl2_rpl23_matK_rps7_psbA_rpl32_ccsA_psaC_rps15_ycf1_ycf1_rps15_psaC_ccsA	1
accD_psaI_ycf4_cemA_petA_psbJ_psbL_psbF_psbE_petL_petG_psaJ_rpl33_rps18_rpl20_rps12_clpP_psbB_psbT_psbN_psbH_petB_petD_rpoA_rps11_rpl36_infA_rps8_rpl14_rpl16_rps3_rpl22_rps19_rpl2_rpl23_matK_rps7_psbA_rpl32_ccsA_psaC_rps15_ycf1_ycf1_rps15_psaC_ccsA_rpl32	1
accD_psaI_ycf4_cemA_petA_psbJ_psbL_psbF_psbE_petL_petG_psaJ_rpl33_rps18_rpl20_rps12_clpP_psbB_psbT_psbN_psbH_petB_petD_rpoA_rps11_rpl36_infA_rps8_rpl14_rpl16_rps3_rpl22_rps19_rpl2_rpl23_matK_rps7_psbA_rpl32_ccsA_psaC_rps15_ycf1_ycf1_rps15_psaC_ccsA_rpl32_psbA	1
accD_psaI_ycf4_cemA_petA_psbJ_psbL_psbF_psbE_petL_petG_psaJ_rpl33_rps18_rpl20_rps12_clpP_psbB_psbT_psbN_psbH_petB_petD_rpoA_rps11_rpl36_infA_rps8_rpl14_rpl16_rps3_rpl22_rps19_rpl2_rpl23_matK_rps7_psbA_rpl32_ccsA_psaC_rps15_ycf1_ycf1_rps15_psaC_ccsA_rpl32_psbA_rps7	1
accD_psaI_ycf4_cemA_petA_psbJ_psbL_psbF_psbE_petL_petG_psaJ_rpl33_rps18_rpl20_rps12_clpP_psbB_psbT_psbN_psbH_petB_petD_rpoA_rps11_rpl36_infA_rps8_rpl14_rpl16_rps3_rpl22_rps19_rpl2_rpl23_matK_rps7_psbA_rpl32_ccsA_psaC_rps15_ycf1_ycf1_rps15_psaC_ccsA_rpl32_psbA_rps7_rps12	1
accD_psaI_ycf4_cemA_petA_psbJ_psbL_psbF_psbE_petL_petG_psaJ_rpl33_rps18_rpl20_rps12_clpP_psbB_psbT_psbN_psbH_petB_petD_rpoA_rps11_rpl36_infA_rps8_rpl14_rpl16_rps3_rpl22_rps19_rpl2_rpl23_matK_rps7_psbA_rpl32_ccsA_psaC_rps15_ycf1_ycf1_rps15_psaC_ccsA_rpl32_psbA_rps7_rps12_matK	1
accD_psaI_ycf4_cemA_petA_psbJ_psbL_psbF_psbE_petL_petG_psaJ_rpl33_rps18_rpl20_rps12_clpP_psbB_psbT_psbN_psbH_petB_petD_rpoA_rps11_rpl36_infA_rps8_rpl14_rpl16_rps3_rpl22_rps19_rpl2_rpl23_ndhB	183
accD_psaI_ycf4_cemA_petA_psbJ_psbL_psbF_psbE_petL_petG_psaJ_rpl33_rps18_rpl20_rps12_clpP_psbB_psbT_psbN_psbH_petB_petD_rpoA_rps11_rpl36_infA_rps8_rpl14_rpl16_rps3_rpl22_rps19_rpl2_rpl23_ndhB_ndhB	1
accD_psaI_ycf4_cemA_petA_psbJ_psbL_psbF_psbE_petL_petG_psaJ_rpl33_rps18_rpl20_rps12_clpP_psbB_psbT_psbN_psbH_petB_petD_rpoA_rps11_rpl36_infA_rps8_rpl14_rpl16_rps3_rpl22_rps19_rpl2_rpl23_ndhB_ndhB_rps7	1
accD_psaI_ycf4_cemA_petA_psbJ_psbL_psbF_psbE_petL_petG_psaJ_rpl33_rps18_rpl20_rps12_clpP_psbB_psbT_psbN_psbH_petB_petD_rpoA_rps11_rpl36_infA_rps8_rpl14_rpl16_rps3_rpl22_rps19_rpl2_rpl23_ndhB_ndhB_rps7_rps12	1
accD_psaI_ycf4_cemA_petA_psbJ_psbL_psbF_psbE_petL_petG_psaJ_rpl33_rps18_rpl20_rps12_clpP_psbB_psbT_psbN_psbH_petB_petD_rpoA_rps11_rpl36_infA_rps8_rpl14_rpl16_rps3_rpl22_rps19_rpl2_rpl23_ndhB_ndhB_rps7_rps12_ycf1	1
accD_psaI_ycf4_cemA_petA_psbJ_psbL_psbF_psbE_petL_petG_psaJ_rpl33_rps18_rpl20_rps12_clpP_psbB_psbT_psbN_psbH_petB_petD_rpoA_rps11_rpl36_infA_rps8_rpl14_rpl16_rps3_rpl22_rps19_rpl2_rpl23_ndhB_ndhB_rps7_rps12_ycf1_ccsA	1
accD_psaI_ycf4_cemA_petA_psbJ_psbL_psbF_psbE_petL_petG_psaJ_rpl33_rps18_rpl20_rps12_clpP_psbB_psbT_psbN_psbH_petB_petD_rpoA_rps11_rpl36_infA_rps8_rpl14_rpl16_rps3_rpl22_rps19_rpl2_rpl23_ndhB_ndhB_rps7_rps12_ycf1_ccsA_ndhD	1
accD_psaI_ycf4_cemA_petA_psbJ_psbL_psbF_psbE_petL_petG_psaJ_rpl33_rps18_rpl20_rps12_clpP_psbB_psbT_psbN_psbH_petB_petD_rpoA_rps11_rpl36_infA_rps8_rpl14_rpl16_rps3_rpl22_rps19_rpl2_rpl23_ndhB_ndhB_rps7_rps12_ycf1_ccsA_ndhD_psaC	1
accD_psaI_ycf4_cemA_petA_psbJ_psbL_psbF_psbE_petL_petG_psaJ_rpl33_rps18_rpl20_rps12_clpP_psbB_psbT_psbN_psbH_petB_petD_rpoA_rps11_rpl36_infA_rps8_rpl14_rpl16_rps3_rpl22_rps19_rpl2_rpl23_ndhB_ndhB_rps7_rps12_ycf1_ccsA_ndhD_psaC_ndhE	1
accD_psaI_ycf4_cemA_petA_psbJ_psbL_psbF_psbE_petL_petG_psaJ_rpl33_rps18_rpl20_rps12_clpP_psbB_psbT_psbN_psbH_petB_petD_rpoA_rps11_rpl36_infA_rps8_rpl14_rpl16_rps3_rpl22_rps19_rpl2_rpl23_ndhB_ndhB_rps7_rps12_ycf1_ccsA_ndhD_psaC_ndhE_ndhG	1
accD_psaI_ycf4_cemA_petA_psbJ_psbL_psbF_psbE_petL_petG_psaJ_rpl33_rps18_rpl20_rps12_clpP_psbB_psbT_psbN_psbH_petB_petD_rpoA_rps11_rpl36_infA_rps8_rpl14_rpl16_rps3_rpl22_rps19_rpl2_rpl23_ndhB_ndhB_rps7_rps12_ycf1_ccsA_ndhD_psaC_ndhE_ndhG_ndhI	1
accD_psaI_ycf4_cemA_petA_psbJ_psbL_psbF_psbE_petL_petG_psaJ_rpl33_rps18_rpl20_rps12_clpP_psbB_psbT_psbN_psbH_petB_petD_rpoA_rps11_rpl36_infA_rps8_rpl14_rpl16_rps3_rpl22_rps19_rpl2_rpl23_ndhB_ndhB_rps7_rps12_ycf1_ccsA_ndhD_psaC_ndhE_ndhG_ndhI_ndhA	1
accD_psaI_ycf4_cemA_petA_psbJ_psbL_psbF_psbE_petL_petG_psaJ_rpl33_rps18_rpl20_rps12_clpP_psbB_psbT_psbN_psbH_petB_petD_rpoA_rps11_rpl36_infA_rps8_rpl14_rpl16_rps3_rpl22_rps19_rpl2_rpl23_ndhB_ndhB_rps7_rps12_ycf1_ccsA_ndhD_psaC_ndhE_ndhG_ndhI_ndhA_ndhH	1
accD_psaI_ycf4_cemA_petA_psbJ_psbL_psbF_psbE_petL_petG_psaJ_rpl33_rps18_rpl20_rps12_clpP_psbB_psbT_psbN_psbH_petB_petD_rpoA_rps11_rpl36_infA_rps8_rpl14_rpl16_rps3_rpl22_rps19_rpl2_rpl23_ndhB_ndhB_rps7_rps12_ycf1_ccsA_ndhD_psaC_ndhE_ndhG_ndhI_ndhA_ndhH_rps15	1
accD_psaI_ycf4_cemA_petA_psbJ_psbL_psbF_psbE_petL_petG_psaJ_rpl33_rps18_rpl20_rps12_clpP_psbB_psbT_psbN_psbH_petB_petD_rpoA_rps11_rpl36_infA_rps8_rpl14_rpl16_rps3_rpl22_rps19_rpl2_rpl23_ndhB_ndhB_rps7_rps12_ycf1_ccsA_ndhD_psaC_ndhE_ndhG_ndhI_ndhA_ndhH_rps15_ycf1	1
accD_psaI_ycf4_cemA_petA_psbJ_psbL_psbF_psbE_petL_petG_psaJ_rpl33_rps18_rpl20_rps12_clpP_psbB_psbT_psbN_psbH_petB_petD_rpoA_rps11_rpl36_infA_rps8_rpl14_rpl16_rps3_rpl22_rps19_rpl2_rpl23_ndhB_ndhB_rps7_rps12_ycf1_ccsA_ndhD_psaC_ndhE_ndhG_ndhI_ndhA_ndhH_rps15_ycf1_rps7	1
accD_psaI_ycf4_cemA_petA_psbJ_psbL_psbF_psbE_petL_petG_psaJ_rpl33_rps18_rpl20_rps12_clpP_psbB_psbT_psbN_psbH_petB_petD_rpoA_rps11_rpl36_infA_rps8_rpl14_rpl16_rps3_rpl22_rps19_rpl2_rpl23_ndhB_ndhB_rps7_rps12_ycf1_ccsA_ndhD_psaC_ndhE_ndhG_ndhI_ndhA_ndhH_rps15_ycf1_rps7_ndhB	1
accD_psaI_ycf4_cemA_petA_psbJ_psbL_psbF_psbE_petL_petG_psaJ_rpl33_rps18_rpl20_rps12_clpP_psbB_psbT_psbN_psbH_petB_petD_rpoA_rps11_rpl36_infA_rps8_rpl14_rpl16_rps3_rpl22_rps19_rpl2_rpl23_ndhB_ndhB_rps7_rps12_ycf1_ccsA_ndhD_psaC_ndhE_ndhG_ndhI_ndhA_ndhH_rps15_ycf1_rps7_ndhB_rpl23	1
accD_psaI_ycf4_cemA_petA_psbJ_psbL_psbF_psbE_petL_petG_psaJ_rpl33_rps18_rpl20_rps12_clpP_psbB_psbT_psbN_psbH_petB_petD_rpoA_rps11_rpl36_infA_rps8_rpl14_rpl16_rps3_rpl22_rps19_rpl2_rpl23_ndhB_ndhB_rps7_rps12_ycf1_ccsA_ndhD_psaC_ndhE_ndhG_ndhI_ndhA_ndhH_rps15_ycf1_rps7_ndhB_rpl23_rpl2	1
accD_psaI_ycf4_cemA_petA_psbJ_psbL_psbF_psbE_petL_petG_psaJ_rpl33_rps18_rpl20_rps12_clpP_psbB_psbT_psbN_psbH_petB_petD_rpoA_rps11_rpl36_infA_rps8_rpl14_rpl16_rps3_rpl22_rps19_rpl2_rpl23_ndhB_rps12	2
accD_psaI_ycf4_cemA_petA_psbJ_psbL_psbF_psbE_petL_petG_psaJ_rpl33_rps18_rpl20_rps12_clpP_psbB_psbT_psbN_psbH_petB_petD_rpoA_rps11_rpl36_infA_rps8_rpl14_rpl16_rps3_rpl22_rps19_rpl2_rpl23_ndhB_rps12_rpl32	1
accD_psaI_ycf4_cemA_petA_psbJ_psbL_psbF_psbE_petL_petG_psaJ_rpl33_rps18_rpl20_rps12_clpP_psbB_psbT_psbN_psbH_petB_petD_rpoA_rps11_rpl36_infA_rps8_rpl14_rpl16_rps3_rpl22_rps19_rpl2_rpl23_ndhB_rps12_rpl32_ccsA	1
accD_psaI_ycf4_cemA_petA_psbJ_psbL_psbF_psbE_petL_petG_psaJ_rpl33_rps18_rpl20_rps12_clpP_psbB_psbT_psbN_psbH_petB_petD_rpoA_rps11_rpl36_infA_rps8_rpl14_rpl16_rps3_rpl22_rps19_rpl2_rpl23_ndhB_rps12_rpl32_ccsA_ndhD	1
accD_psaI_ycf4_cemA_petA_psbJ_psbL_psbF_psbE_petL_petG_psaJ_rpl33_rps18_rpl20_rps12_clpP_psbB_psbT_psbN_psbH_petB_petD_rpoA_rps11_rpl36_infA_rps8_rpl14_rpl16_rps3_rpl22_rps19_rpl2_rpl23_ndhB_rps12_rpl32_ccsA_ndhD_psaC	1
accD_psaI_ycf4_cemA_petA_psbJ_psbL_psbF_psbE_petL_petG_psaJ_rpl33_rps18_rpl20_rps12_clpP_psbB_psbT_psbN_psbH_petB_petD_rpoA_rps11_rpl36_infA_rps8_rpl14_rpl16_rps3_rpl22_rps19_rpl2_rpl23_ndhB_rps12_rpl32_ccsA_ndhD_psaC_ndhE	1
accD_psaI_ycf4_cemA_petA_psbJ_psbL_psbF_psbE_petL_petG_psaJ_rpl33_rps18_rpl20_rps12_clpP_psbB_psbT_psbN_psbH_petB_petD_rpoA_rps11_rpl36_infA_rps8_rpl14_rpl16_rps3_rpl22_rps19_rpl2_rpl23_ndhB_rps12_rpl32_ccsA_ndhD_psaC_ndhE_ndhG	1
accD_psaI_ycf4_cemA_petA_psbJ_psbL_psbF_psbE_petL_petG_psaJ_rpl33_rps18_rpl20_rps12_clpP_psbB_psbT_psbN_psbH_petB_petD_rpoA_rps11_rpl36_infA_rps8_rpl14_rpl16_rps3_rpl22_rps19_rpl2_rpl23_ndhB_rps12_rpl32_ccsA_ndhD_psaC_ndhE_ndhG_ndhI	1
accD_psaI_ycf4_cemA_petA_psbJ_psbL_psbF_psbE_petL_petG_psaJ_rpl33_rps18_rpl20_rps12_clpP_psbB_psbT_psbN_psbH_petB_petD_rpoA_rps11_rpl36_infA_rps8_rpl14_rpl16_rps3_rpl22_rps19_rpl2_rpl23_ndhB_rps12_rpl32_ccsA_ndhD_psaC_ndhE_ndhG_ndhI_ndhA	1
accD_psaI_ycf4_cemA_petA_psbJ_psbL_psbF_psbE_petL_petG_psaJ_rpl33_rps18_rpl20_rps12_clpP_psbB_psbT_psbN_psbH_petB_petD_rpoA_rps11_rpl36_infA_rps8_rpl14_rpl16_rps3_rpl22_rps19_rpl2_rpl23_ndhB_rps12_rpl32_ccsA_ndhD_psaC_ndhE_ndhG_ndhI_ndhA_ndhH	1
accD_psaI_ycf4_cemA_petA_psbJ_psbL_psbF_psbE_petL_petG_psaJ_rpl33_rps18_rpl20_rps12_clpP_psbB_psbT_psbN_psbH_petB_petD_rpoA_rps11_rpl36_infA_rps8_rpl14_rpl16_rps3_rpl22_rps19_rpl2_rpl23_ndhB_rps12_rpl32_ccsA_ndhD_psaC_ndhE_ndhG_ndhI_ndhA_ndhH_rps15	1
accD_psaI_ycf4_cemA_petA_psbJ_psbL_psbF_psbE_petL_petG_psaJ_rpl33_rps18_rpl20_rps12_clpP_psbB_psbT_psbN_psbH_petB_petD_rpoA_rps11_rpl36_infA_rps8_rpl14_rpl16_rps3_rpl22_rps19_rpl2_rpl23_ndhB_rps12_rpl32_ccsA_ndhD_psaC_ndhE_ndhG_ndhI_ndhA_ndhH_rps15_ycf1	1
accD_psaI_ycf4_cemA_petA_psbJ_psbL_psbF_psbE_petL_petG_psaJ_rpl33_rps18_rpl20_rps12_clpP_psbB_psbT_psbN_psbH_petB_petD_rpoA_rps11_rpl36_infA_rps8_rpl14_rpl16_rps3_rpl22_rps19_rpl2_rpl23_ndhB_rps12_rpl32_ccsA_ndhD_psaC_ndhE_ndhG_ndhI_ndhA_ndhH_rps15_ycf1_rps7	1
accD_psaI_ycf4_cemA_petA_psbJ_psbL_psbF_psbE_petL_petG_psaJ_rpl33_rps18_rpl20_rps12_clpP_psbB_psbT_psbN_psbH_petB_petD_rpoA_rps11_rpl36_infA_rps8_rpl14_rpl16_rps3_rpl22_rps19_rpl2_rpl23_ndhB_rps12_rpl32_ccsA_ndhD_psaC_ndhE_ndhG_ndhI_ndhA_ndhH_rps15_ycf1_rps7_ndhB	1
accD_psaI_ycf4_cemA_petA_psbJ_psbL_psbF_psbE_petL_petG_psaJ_rpl33_rps18_rpl20_rps12_clpP_psbB_psbT_psbN_psbH_petB_petD_rpoA_rps11_rpl36_infA_rps8_rpl14_rpl16_rps3_rpl22_rps19_rpl2_rpl23_ndhB_rps12_rpl32_ccsA_ndhD_psaC_ndhE_ndhG_ndhI_ndhA_ndhH_rps15_ycf1_rps7_ndhB_rpl23	1
accD_psaI_ycf4_cemA_petA_psbJ_psbL_psbF_psbE_petL_petG_psaJ_rpl33_rps18_rpl20_rps12_clpP_psbB_psbT_psbN_psbH_petB_petD_rpoA_rps11_rpl36_infA_rps8_rpl14_rpl16_rps3_rpl22_rps19_rpl2_rpl23_ndhB_rps12_rpl32_ccsA_ndhD_psaC_ndhE_ndhG_ndhI_ndhA_ndhH_rps15_ycf1_rps7_ndhB_rpl23_rpl2	1
accD_psaI_ycf4_cemA_petA_psbJ_psbL_psbF_psbE_petL_petG_psaJ_rpl33_rps18_rpl20_rps12_clpP_psbB_psbT_psbN_psbH_petB_petD_rpoA_rps11_rpl36_infA_rps8_rpl14_rpl16_rps3_rpl22_rps19_rpl2_rpl23_ndhB_rps12_ycf1	1
accD_psaI_ycf4_cemA_petA_psbJ_psbL_psbF_psbE_petL_petG_psaJ_rpl33_rps18_rpl20_rps12_clpP_psbB_psbT_psbN_psbH_petB_petD_rpoA_rps11_rpl36_infA_rps8_rpl14_rpl16_rps3_rpl22_rps19_rpl2_rpl23_ndhB_rps12_ycf1_rps15	1
accD_psaI_ycf4_cemA_petA_psbJ_psbL_psbF_psbE_petL_petG_psaJ_rpl33_rps18_rpl20_rps12_clpP_psbB_psbT_psbN_psbH_petB_petD_rpoA_rps11_rpl36_infA_rps8_rpl14_rpl16_rps3_rpl22_rps19_rpl2_rpl23_ndhB_rps12_ycf1_rps15_ndhH	1
accD_psaI_ycf4_cemA_petA_psbJ_psbL_psbF_psbE_petL_petG_psaJ_rpl33_rps18_rpl20_rps12_clpP_psbB_psbT_psbN_psbH_petB_petD_rpoA_rps11_rpl36_infA_rps8_rpl14_rpl16_rps3_rpl22_rps19_rpl2_rpl23_ndhB_rps12_ycf1_rps15_ndhH_ndhA	1
accD_psaI_ycf4_cemA_petA_psbJ_psbL_psbF_psbE_petL_petG_psaJ_rpl33_rps18_rpl20_rps12_clpP_psbB_psbT_psbN_psbH_petB_petD_rpoA_rps11_rpl36_infA_rps8_rpl14_rpl16_rps3_rpl22_rps19_rpl2_rpl23_ndhB_rps12_ycf1_rps15_ndhH_ndhA_ndhI	1
accD_psaI_ycf4_cemA_petA_psbJ_psbL_psbF_psbE_petL_petG_psaJ_rpl33_rps18_rpl20_rps12_clpP_psbB_psbT_psbN_psbH_petB_petD_rpoA_rps11_rpl36_infA_rps8_rpl14_rpl16_rps3_rpl22_rps19_rpl2_rpl23_ndhB_rps12_ycf1_rps15_ndhH_ndhA_ndhI_ndhG	1
accD_psaI_ycf4_cemA_petA_psbJ_psbL_psbF_psbE_petL_petG_psaJ_rpl33_rps18_rpl20_rps12_clpP_psbB_psbT_psbN_psbH_petB_petD_rpoA_rps11_rpl36_infA_rps8_rpl14_rpl16_rps3_rpl22_rps19_rpl2_rpl23_ndhB_rps12_ycf1_rps15_ndhH_ndhA_ndhI_ndhG_ndhE	1
accD_psaI_ycf4_cemA_petA_psbJ_psbL_psbF_psbE_petL_petG_psaJ_rpl33_rps18_rpl20_rps12_clpP_psbB_psbT_psbN_psbH_petB_petD_rpoA_rps11_rpl36_infA_rps8_rpl14_rpl16_rps3_rpl22_rps19_rpl2_rpl23_ndhB_rps12_ycf1_rps15_ndhH_ndhA_ndhI_ndhG_ndhE_psaC	1
accD_psaI_ycf4_cemA_petA_psbJ_psbL_psbF_psbE_petL_petG_psaJ_rpl33_rps18_rpl20_rps12_clpP_psbB_psbT_psbN_psbH_petB_petD_rpoA_rps11_rpl36_infA_rps8_rpl14_rpl16_rps3_rpl22_rps19_rpl2_rpl23_ndhB_rps12_ycf1_rps15_ndhH_ndhA_ndhI_ndhG_ndhE_psaC_ndhD	1
accD_psaI_ycf4_cemA_petA_psbJ_psbL_psbF_psbE_petL_petG_psaJ_rpl33_rps18_rpl20_rps12_clpP_psbB_psbT_psbN_psbH_petB_petD_rpoA_rps11_rpl36_infA_rps8_rpl14_rpl16_rps3_rpl22_rps19_rpl2_rpl23_ndhB_rps12_ycf1_rps15_ndhH_ndhA_ndhI_ndhG_ndhE_psaC_ndhD_ccsA	1
accD_psaI_ycf4_cemA_petA_psbJ_psbL_psbF_psbE_petL_petG_psaJ_rpl33_rps18_rpl20_rps12_clpP_psbB_psbT_psbN_psbH_petB_petD_rpoA_rps11_rpl36_infA_rps8_rpl14_rpl16_rps3_rpl22_rps19_rpl2_rpl23_ndhB_rps12_ycf1_rps15_ndhH_ndhA_ndhI_ndhG_ndhE_psaC_ndhD_ccsA_rpl32	1
accD_psaI_ycf4_cemA_petA_psbJ_psbL_psbF_psbE_petL_petG_psaJ_rpl33_rps18_rpl20_rps12_clpP_psbB_psbT_psbN_psbH_petB_petD_rpoA_rps11_rpl36_infA_rps8_rpl14_rpl16_rps3_rpl22_rps19_rpl2_rpl23_ndhB_rps12_ycf1_rps15_ndhH_ndhA_ndhI_ndhG_ndhE_psaC_ndhD_ccsA_rpl32_rps7	1
accD_psaI_ycf4_cemA_petA_psbJ_psbL_psbF_psbE_petL_petG_psaJ_rpl33_rps18_rpl20_rps12_clpP_psbB_psbT_psbN_psbH_petB_petD_rpoA_rps11_rpl36_infA_rps8_rpl14_rpl16_rps3_rpl22_rps19_rpl2_rpl23_ndhB_rps12_ycf1_rps15_ndhH_ndhA_ndhI_ndhG_ndhE_psaC_ndhD_ccsA_rpl32_rps7_ndhB	1
accD_psaI_ycf4_cemA_petA_psbJ_psbL_psbF_psbE_petL_petG_psaJ_rpl33_rps18_rpl20_rps12_clpP_psbB_psbT_psbN_psbH_petB_petD_rpoA_rps11_rpl36_infA_rps8_rpl14_rpl16_rps3_rpl22_rps19_rpl2_rpl23_ndhB_rps12_ycf1_rps15_ndhH_ndhA_ndhI_ndhG_ndhE_psaC_ndhD_ccsA_rpl32_rps7_ndhB_rpl2	1
accD_psaI_ycf4_cemA_petA_psbJ_psbL_psbF_psbE_petL_petG_psaJ_rpl33_rps18_rpl20_rps12_clpP_psbB_psbT_psbN_psbH_petB_petD_rpoA_rps11_rpl36_infA_rps8_rpl14_rpl16_rps3_rpl22_rps19_rpl2_rpl23_ndhB_rps7	180
accD_psaI_ycf4_cemA_petA_psbJ_psbL_psbF_psbE_petL_petG_psaJ_rpl33_rps18_rpl20_rps12_clpP_psbB_psbT_psbN_psbH_petB_petD_rpoA_rps11_rpl36_infA_rps8_rpl14_rpl16_rps3_rpl22_rps19_rpl2_rpl23_ndhB_rps7_psbA	1
accD_psaI_ycf4_cemA_petA_psbJ_psbL_psbF_psbE_petL_petG_psaJ_rpl33_rps18_rpl20_rps12_clpP_psbB_psbT_psbN_psbH_petB_petD_rpoA_rps11_rpl36_infA_rps8_rpl14_rpl16_rps3_rpl22_rps19_rpl2_rpl23_ndhB_rps7_psbA_rpl32	1
accD_psaI_ycf4_cemA_petA_psbJ_psbL_psbF_psbE_petL_petG_psaJ_rpl33_rps18_rpl20_rps12_clpP_psbB_psbT_psbN_psbH_petB_petD_rpoA_rps11_rpl36_infA_rps8_rpl14_rpl16_rps3_rpl22_rps19_rpl2_rpl23_ndhB_rps7_psbA_rpl32_ccsA	1
accD_psaI_ycf4_cemA_petA_psbJ_psbL_psbF_psbE_petL_petG_psaJ_rpl33_rps18_rpl20_rps12_clpP_psbB_psbT_psbN_psbH_petB_petD_rpoA_rps11_rpl36_infA_rps8_rpl14_rpl16_rps3_rpl22_rps19_rpl2_rpl23_ndhB_rps7_psbA_rpl32_ccsA_ndhD	1
accD_psaI_ycf4_cemA_petA_psbJ_psbL_psbF_psbE_petL_petG_psaJ_rpl33_rps18_rpl20_rps12_clpP_psbB_psbT_psbN_psbH_petB_petD_rpoA_rps11_rpl36_infA_rps8_rpl14_rpl16_rps3_rpl22_rps19_rpl2_rpl23_ndhB_rps7_psbA_rpl32_ccsA_ndhD_psaC	1
accD_psaI_ycf4_cemA_petA_psbJ_psbL_psbF_psbE_petL_petG_psaJ_rpl33_rps18_rpl20_rps12_clpP_psbB_psbT_psbN_psbH_petB_petD_rpoA_rps11_rpl36_infA_rps8_rpl14_rpl16_rps3_rpl22_rps19_rpl2_rpl23_ndhB_rps7_psbA_rpl32_ccsA_ndhD_psaC_ndhE	1
accD_psaI_ycf4_cemA_petA_psbJ_psbL_psbF_psbE_petL_petG_psaJ_rpl33_rps18_rpl20_rps12_clpP_psbB_psbT_psbN_psbH_petB_petD_rpoA_rps11_rpl36_infA_rps8_rpl14_rpl16_rps3_rpl22_rps19_rpl2_rpl23_ndhB_rps7_psbA_rpl32_ccsA_ndhD_psaC_ndhE_ndhG	1
accD_psaI_ycf4_cemA_petA_psbJ_psbL_psbF_psbE_petL_petG_psaJ_rpl33_rps18_rpl20_rps12_clpP_psbB_psbT_psbN_psbH_petB_petD_rpoA_rps11_rpl36_infA_rps8_rpl14_rpl16_rps3_rpl22_rps19_rpl2_rpl23_ndhB_rps7_psbA_rpl32_ccsA_ndhD_psaC_ndhE_ndhG_ndhI	1
accD_psaI_ycf4_cemA_petA_psbJ_psbL_psbF_psbE_petL_petG_psaJ_rpl33_rps18_rpl20_rps12_clpP_psbB_psbT_psbN_psbH_petB_petD_rpoA_rps11_rpl36_infA_rps8_rpl14_rpl16_rps3_rpl22_rps19_rpl2_rpl23_ndhB_rps7_psbA_rpl32_ccsA_ndhD_psaC_ndhE_ndhG_ndhI_ndhA	1
accD_psaI_ycf4_cemA_petA_psbJ_psbL_psbF_psbE_petL_petG_psaJ_rpl33_rps18_rpl20_rps12_clpP_psbB_psbT_psbN_psbH_petB_petD_rpoA_rps11_rpl36_infA_rps8_rpl14_rpl16_rps3_rpl22_rps19_rpl2_rpl23_ndhB_rps7_psbA_rpl32_ccsA_ndhD_psaC_ndhE_ndhG_ndhI_ndhA_ndhH	1
accD_psaI_ycf4_cemA_petA_psbJ_psbL_psbF_psbE_petL_petG_psaJ_rpl33_rps18_rpl20_rps12_clpP_psbB_psbT_psbN_psbH_petB_petD_rpoA_rps11_rpl36_infA_rps8_rpl14_rpl16_rps3_rpl22_rps19_rpl2_rpl23_ndhB_rps7_psbA_rpl32_ccsA_ndhD_psaC_ndhE_ndhG_ndhI_ndhA_ndhH_rps15	1
accD_psaI_ycf4_cemA_petA_psbJ_psbL_psbF_psbE_petL_petG_psaJ_rpl33_rps18_rpl20_rps12_clpP_psbB_psbT_psbN_psbH_petB_petD_rpoA_rps11_rpl36_infA_rps8_rpl14_rpl16_rps3_rpl22_rps19_rpl2_rpl23_ndhB_rps7_psbA_rpl32_ccsA_ndhD_psaC_ndhE_ndhG_ndhI_ndhA_ndhH_rps15_ycf1	1
accD_psaI_ycf4_cemA_petA_psbJ_psbL_psbF_psbE_petL_petG_psaJ_rpl33_rps18_rpl20_rps12_clpP_psbB_psbT_psbN_psbH_petB_petD_rpoA_rps11_rpl36_infA_rps8_rpl14_rpl16_rps3_rpl22_rps19_rpl2_rpl23_ndhB_rps7_psbA_rpl32_ccsA_ndhD_psaC_ndhE_ndhG_ndhI_ndhA_ndhH_rps15_ycf1_psbA	1
accD_psaI_ycf4_cemA_petA_psbJ_psbL_psbF_psbE_petL_petG_psaJ_rpl33_rps18_rpl20_rps12_clpP_psbB_psbT_psbN_psbH_petB_petD_rpoA_rps11_rpl36_infA_rps8_rpl14_rpl16_rps3_rpl22_rps19_rpl2_rpl23_ndhB_rps7_psbA_rpl32_ccsA_ndhD_psaC_ndhE_ndhG_ndhI_ndhA_ndhH_rps15_ycf1_psbA_rps7	1
accD_psaI_ycf4_cemA_petA_psbJ_psbL_psbF_psbE_petL_petG_psaJ_rpl33_rps18_rpl20_rps12_clpP_psbB_psbT_psbN_psbH_petB_petD_rpoA_rps11_rpl36_infA_rps8_rpl14_rpl16_rps3_rpl22_rps19_rpl2_rpl23_ndhB_rps7_psbA_rpl32_ccsA_ndhD_psaC_ndhE_ndhG_ndhI_ndhA_ndhH_rps15_ycf1_psbA_rps7_rps12	1
accD_psaI_ycf4_cemA_petA_psbJ_psbL_psbF_psbE_petL_petG_psaJ_rpl33_rps18_rpl20_rps12_clpP_psbB_psbT_psbN_psbH_petB_petD_rpoA_rps11_rpl36_infA_rps8_rpl14_rpl16_rps3_rpl22_rps19_rpl2_rpl23_ndhB_rps7_psbA_rpl32_ccsA_ndhD_psaC_ndhE_ndhG_ndhI_ndhA_ndhH_rps15_ycf1_psbA_rps7_rps12_ndhB	1
accD_psaI_ycf4_cemA_petA_psbJ_psbL_psbF_psbE_petL_petG_psaJ_rpl33_rps18_rpl20_rps12_clpP_psbB_psbT_psbN_psbH_petB_petD_rpoA_rps11_rpl36_infA_rps8_rpl14_rpl16_rps3_rpl22_rps19_rpl2_rpl23_ndhB_rps7_rpl32	11
accD_psaI_ycf4_cemA_petA_psbJ_psbL_psbF_psbE_petL_petG_psaJ_rpl33_rps18_rpl20_rps12_clpP_psbB_psbT_psbN_psbH_petB_petD_rpoA_rps11_rpl36_infA_rps8_rpl14_rpl16_rps3_rpl22_rps19_rpl2_rpl23_ndhB_rps7_rpl32_ccsA	11
accD_psaI_ycf4_cemA_petA_psbJ_psbL_psbF_psbE_petL_petG_psaJ_rpl33_rps18_rpl20_rps12_clpP_psbB_psbT_psbN_psbH_petB_petD_rpoA_rps11_rpl36_infA_rps8_rpl14_rpl16_rps3_rpl22_rps19_rpl2_rpl23_ndhB_rps7_rpl32_ccsA_ndhD	10
accD_psaI_ycf4_cemA_petA_psbJ_psbL_psbF_psbE_petL_petG_psaJ_rpl33_rps18_rpl20_rps12_clpP_psbB_psbT_psbN_psbH_petB_petD_rpoA_rps11_rpl36_infA_rps8_rpl14_rpl16_rps3_rpl22_rps19_rpl2_rpl23_ndhB_rps7_rpl32_ccsA_ndhD_psaC	10
accD_psaI_ycf4_cemA_petA_psbJ_psbL_psbF_psbE_petL_petG_psaJ_rpl33_rps18_rpl20_rps12_clpP_psbB_psbT_psbN_psbH_petB_petD_rpoA_rps11_rpl36_infA_rps8_rpl14_rpl16_rps3_rpl22_rps19_rpl2_rpl23_ndhB_rps7_rpl32_ccsA_ndhD_psaC_ndhE	10
accD_psaI_ycf4_cemA_petA_psbJ_psbL_psbF_psbE_petL_petG_psaJ_rpl33_rps18_rpl20_rps12_clpP_psbB_psbT_psbN_psbH_petB_petD_rpoA_rps11_rpl36_infA_rps8_rpl14_rpl16_rps3_rpl22_rps19_rpl2_rpl23_ndhB_rps7_rpl32_ccsA_ndhD_psaC_ndhE_ndhG	10
accD_psaI_ycf4_cemA_petA_psbJ_psbL_psbF_psbE_petL_petG_psaJ_rpl33_rps18_rpl20_rps12_clpP_psbB_psbT_psbN_psbH_petB_petD_rpoA_rps11_rpl36_infA_rps8_rpl14_rpl16_rps3_rpl22_rps19_rpl2_rpl23_ndhB_rps7_rpl32_ccsA_ndhD_psaC_ndhE_ndhG_ndhI	10
accD_psaI_ycf4_cemA_petA_psbJ_psbL_psbF_psbE_petL_petG_psaJ_rpl33_rps18_rpl20_rps12_clpP_psbB_psbT_psbN_psbH_petB_petD_rpoA_rps11_rpl36_infA_rps8_rpl14_rpl16_rps3_rpl22_rps19_rpl2_rpl23_ndhB_rps7_rpl32_ccsA_ndhD_psaC_ndhE_ndhG_ndhI_ndhA	10
accD_psaI_ycf4_cemA_petA_psbJ_psbL_psbF_psbE_petL_petG_psaJ_rpl33_rps18_rpl20_rps12_clpP_psbB_psbT_psbN_psbH_petB_petD_rpoA_rps11_rpl36_infA_rps8_rpl14_rpl16_rps3_rpl22_rps19_rpl2_rpl23_ndhB_rps7_rpl32_ccsA_ndhD_psaC_ndhE_ndhG_ndhI_ndhA_ndhH	10
accD_psaI_ycf4_cemA_petA_psbJ_psbL_psbF_psbE_petL_petG_psaJ_rpl33_rps18_rpl20_rps12_clpP_psbB_psbT_psbN_psbH_petB_petD_rpoA_rps11_rpl36_infA_rps8_rpl14_rpl16_rps3_rpl22_rps19_rpl2_rpl23_ndhB_rps7_rpl32_ccsA_ndhD_psaC_ndhE_ndhG_ndhI_ndhA_ndhH_rps15	10
accD_psaI_ycf4_cemA_petA_psbJ_psbL_psbF_psbE_petL_petG_psaJ_rpl33_rps18_rpl20_rps12_clpP_psbB_psbT_psbN_psbH_petB_petD_rpoA_rps11_rpl36_infA_rps8_rpl14_rpl16_rps3_rpl22_rps19_rpl2_rpl23_ndhB_rps7_rpl32_ccsA_ndhD_psaC_ndhE_ndhG_ndhI_ndhA_ndhH_rps15_ycf1	10
accD_psaI_ycf4_cemA_petA_psbJ_psbL_psbF_psbE_petL_petG_psaJ_rpl33_rps18_rpl20_rps12_clpP_psbB_psbT_psbN_psbH_petB_petD_rpoA_rps11_rpl36_infA_rps8_rpl14_rpl16_rps3_rpl22_rps19_rpl2_rpl23_ndhB_rps7_rpl32_ccsA_ndhD_psaC_ndhE_ndhG_ndhI_ndhA_ndhH_rps15_ycf1_rps7	10
accD_psaI_ycf4_cemA_petA_psbJ_psbL_psbF_psbE_petL_petG_psaJ_rpl33_rps18_rpl20_rps12_clpP_psbB_psbT_psbN_psbH_petB_petD_rpoA_rps11_rpl36_infA_rps8_rpl14_rpl16_rps3_rpl22_rps19_rpl2_rpl23_ndhB_rps7_rpl32_ccsA_ndhD_psaC_ndhE_ndhG_ndhI_ndhA_ndhH_rps15_ycf1_rps7_ndhB	10
accD_psaI_ycf4_cemA_petA_psbJ_psbL_psbF_psbE_petL_petG_psaJ_rpl33_rps18_rpl20_rps12_clpP_psbB_psbT_psbN_psbH_petB_petD_rpoA_rps11_rpl36_infA_rps8_rpl14_rpl16_rps3_rpl22_rps19_rpl2_rpl23_ndhB_rps7_rpl32_ccsA_ndhD_psaC_ndhE_ndhG_ndhI_ndhA_ndhH_rps15_ycf1_rps7_ndhB_rpl23	8
accD_psaI_ycf4_cemA_petA_psbJ_psbL_psbF_psbE_petL_petG_psaJ_rpl33_rps18_rpl20_rps12_clpP_psbB_psbT_psbN_psbH_petB_petD_rpoA_rps11_rpl36_infA_rps8_rpl14_rpl16_rps3_rpl22_rps19_rpl2_rpl23_ndhB_rps7_rpl32_ccsA_ndhD_psaC_ndhE_ndhG_ndhI_ndhA_ndhH_rps15_ycf1_rps7_ndhB_rpl23_rpl2	7
accD_psaI_ycf4_cemA_petA_psbJ_psbL_psbF_psbE_petL_petG_psaJ_rpl33_rps18_rpl20_rps12_clpP_psbB_psbT_psbN_psbH_petB_petD_rpoA_rps11_rpl36_infA_rps8_rpl14_rpl16_rps3_rpl22_rps19_rpl2_rpl23_ndhB_rps7_rpl32_ccsA_ndhD_psaC_ndhE_ndhG_ndhI_ndhA_ndhH_rps15_ycf1_rps7_ndhB_rpl23_rpl2_rps19	1
accD_psaI_ycf4_cemA_petA_psbJ_psbL_psbF_psbE_petL_petG_psaJ_rpl33_rps18_rpl20_rps12_clpP_psbB_psbT_psbN_psbH_petB_petD_rpoA_rps11_rpl36_infA_rps8_rpl14_rpl16_rps3_rpl22_rps19_rpl2_rpl23_ndhB_rps7_rpl32_ccsA_psaC	1
accD_psaI_ycf4_cemA_petA_psbJ_psbL_psbF_psbE_petL_petG_psaJ_rpl33_rps18_rpl20_rps12_clpP_psbB_psbT_psbN_psbH_petB_petD_rpoA_rps11_rpl36_infA_rps8_rpl14_rpl16_rps3_rpl22_rps19_rpl2_rpl23_ndhB_rps7_rpl32_ccsA_psaC_rps15	1
accD_psaI_ycf4_cemA_petA_psbJ_psbL_psbF_psbE_petL_petG_psaJ_rpl33_rps18_rpl20_rps12_clpP_psbB_psbT_psbN_psbH_petB_petD_rpoA_rps11_rpl36_infA_rps8_rpl14_rpl16_rps3_rpl22_rps19_rpl2_rpl23_ndhB_rps7_rpl32_ccsA_psaC_rps15_ycf1	1
accD_psaI_ycf4_cemA_petA_psbJ_psbL_psbF_psbE_petL_petG_psaJ_rpl33_rps18_rpl20_rps12_clpP_psbB_psbT_psbN_psbH_petB_petD_rpoA_rps11_rpl36_infA_rps8_rpl14_rpl16_rps3_rpl22_rps19_rpl2_rpl23_ndhB_rps7_rpl32_ccsA_psaC_rps15_ycf1_rps7	1
accD_psaI_ycf4_cemA_petA_psbJ_psbL_psbF_psbE_petL_petG_psaJ_rpl33_rps18_rpl20_rps12_clpP_psbB_psbT_psbN_psbH_petB_petD_rpoA_rps11_rpl36_infA_rps8_rpl14_rpl16_rps3_rpl22_rps19_rpl2_rpl23_ndhB_rps7_rpl32_ccsA_psaC_rps15_ycf1_rps7_ndhB	1
accD_psaI_ycf4_cemA_petA_psbJ_psbL_psbF_psbE_petL_petG_psaJ_rpl33_rps18_rpl20_rps12_clpP_psbB_psbT_psbN_psbH_petB_petD_rpoA_rps11_rpl36_infA_rps8_rpl14_rpl16_rps3_rpl22_rps19_rpl2_rpl23_ndhB_rps7_rpl32_ccsA_psaC_rps15_ycf1_rps7_ndhB_rpl23	1
accD_psaI_ycf4_cemA_petA_psbJ_psbL_psbF_psbE_petL_petG_psaJ_rpl33_rps18_rpl20_rps12_clpP_psbB_psbT_psbN_psbH_petB_petD_rpoA_rps11_rpl36_infA_rps8_rpl14_rpl16_rps3_rpl22_rps19_rpl2_rpl23_ndhB_rps7_rpl32_ccsA_psaC_rps15_ycf1_rps7_ndhB_rpl23_rpl2	1
accD_psaI_ycf4_cemA_petA_psbJ_psbL_psbF_psbE_petL_petG_psaJ_rpl33_rps18_rpl20_rps12_clpP_psbB_psbT_psbN_psbH_petB_petD_rpoA_rps11_rpl36_infA_rps8_rpl14_rpl16_rps3_rpl22_rps19_rpl2_rpl23_ndhB_rps7_rpl32_ccsA_psaC_rps15_ycf1_rps7_ndhB_rpl23_rpl2_rps19	1
accD_psaI_ycf4_cemA_petA_psbJ_psbL_psbF_psbE_petL_petG_psaJ_rpl33_rps18_rpl20_rps12_clpP_psbB_psbT_psbN_psbH_petB_petD_rpoA_rps11_rpl36_infA_rps8_rpl14_rpl16_rps3_rpl22_rps19_rpl2_rpl23_ndhB_rps7_rps12	157
accD_psaI_ycf4_cemA_petA_psbJ_psbL_psbF_psbE_petL_petG_psaJ_rpl33_rps18_rpl20_rps12_clpP_psbB_psbT_psbN_psbH_petB_petD_rpoA_rps11_rpl36_infA_rps8_rpl14_rpl16_rps3_rpl22_rps19_rpl2_rpl23_ndhB_rps7_rps12_ccsA	2
accD_psaI_ycf4_cemA_petA_psbJ_psbL_psbF_psbE_petL_petG_psaJ_rpl33_rps18_rpl20_rps12_clpP_psbB_psbT_psbN_psbH_petB_petD_rpoA_rps11_rpl36_infA_rps8_rpl14_rpl16_rps3_rpl22_rps19_rpl2_rpl23_ndhB_rps7_rps12_ccsA_ndhD	2
accD_psaI_ycf4_cemA_petA_psbJ_psbL_psbF_psbE_petL_petG_psaJ_rpl33_rps18_rpl20_rps12_clpP_psbB_psbT_psbN_psbH_petB_petD_rpoA_rps11_rpl36_infA_rps8_rpl14_rpl16_rps3_rpl22_rps19_rpl2_rpl23_ndhB_rps7_rps12_ccsA_ndhD_psaC	2
accD_psaI_ycf4_cemA_petA_psbJ_psbL_psbF_psbE_petL_petG_psaJ_rpl33_rps18_rpl20_rps12_clpP_psbB_psbT_psbN_psbH_petB_petD_rpoA_rps11_rpl36_infA_rps8_rpl14_rpl16_rps3_rpl22_rps19_rpl2_rpl23_ndhB_rps7_rps12_ccsA_ndhD_psaC_ndhE	2
accD_psaI_ycf4_cemA_petA_psbJ_psbL_psbF_psbE_petL_petG_psaJ_rpl33_rps18_rpl20_rps12_clpP_psbB_psbT_psbN_psbH_petB_petD_rpoA_rps11_rpl36_infA_rps8_rpl14_rpl16_rps3_rpl22_rps19_rpl2_rpl23_ndhB_rps7_rps12_ccsA_ndhD_psaC_ndhE_ndhG	2
accD_psaI_ycf4_cemA_petA_psbJ_psbL_psbF_psbE_petL_petG_psaJ_rpl33_rps18_rpl20_rps12_clpP_psbB_psbT_psbN_psbH_petB_petD_rpoA_rps11_rpl36_infA_rps8_rpl14_rpl16_rps3_rpl22_rps19_rpl2_rpl23_ndhB_rps7_rps12_ccsA_ndhD_psaC_ndhE_ndhG_ndhI	2
accD_psaI_ycf4_cemA_petA_psbJ_psbL_psbF_psbE_petL_petG_psaJ_rpl33_rps18_rpl20_rps12_clpP_psbB_psbT_psbN_psbH_petB_petD_rpoA_rps11_rpl36_infA_rps8_rpl14_rpl16_rps3_rpl22_rps19_rpl2_rpl23_ndhB_rps7_rps12_ccsA_ndhD_psaC_ndhE_ndhG_ndhI_ndhA	2
accD_psaI_ycf4_cemA_petA_psbJ_psbL_psbF_psbE_petL_petG_psaJ_rpl33_rps18_rpl20_rps12_clpP_psbB_psbT_psbN_psbH_petB_petD_rpoA_rps11_rpl36_infA_rps8_rpl14_rpl16_rps3_rpl22_rps19_rpl2_rpl23_ndhB_rps7_rps12_ccsA_ndhD_psaC_ndhE_ndhG_ndhI_ndhA_ndhH	2
accD_psaI_ycf4_cemA_petA_psbJ_psbL_psbF_psbE_petL_petG_psaJ_rpl33_rps18_rpl20_rps12_clpP_psbB_psbT_psbN_psbH_petB_petD_rpoA_rps11_rpl36_infA_rps8_rpl14_rpl16_rps3_rpl22_rps19_rpl2_rpl23_ndhB_rps7_rps12_ccsA_ndhD_psaC_ndhE_ndhG_ndhI_ndhA_ndhH_rps15	2
accD_psaI_ycf4_cemA_petA_psbJ_psbL_psbF_psbE_petL_petG_psaJ_rpl33_rps18_rpl20_rps12_clpP_psbB_psbT_psbN_psbH_petB_petD_rpoA_rps11_rpl36_infA_rps8_rpl14_rpl16_rps3_rpl22_rps19_rpl2_rpl23_ndhB_rps7_rps12_ccsA_ndhD_psaC_ndhE_ndhG_ndhI_ndhA_ndhH_rps15_ycf1	2
accD_psaI_ycf4_cemA_petA_psbJ_psbL_psbF_psbE_petL_petG_psaJ_rpl33_rps18_rpl20_rps12_clpP_psbB_psbT_psbN_psbH_petB_petD_rpoA_rps11_rpl36_infA_rps8_rpl14_rpl16_rps3_rpl22_rps19_rpl2_rpl23_ndhB_rps7_rps12_ccsA_ndhD_psaC_ndhE_ndhG_ndhI_ndhA_ndhH_rps15_ycf1_rps7	2
accD_psaI_ycf4_cemA_petA_psbJ_psbL_psbF_psbE_petL_petG_psaJ_rpl33_rps18_rpl20_rps12_clpP_psbB_psbT_psbN_psbH_petB_petD_rpoA_rps11_rpl36_infA_rps8_rpl14_rpl16_rps3_rpl22_rps19_rpl2_rpl23_ndhB_rps7_rps12_ccsA_ndhD_psaC_ndhE_ndhG_ndhI_ndhA_ndhH_rps15_ycf1_rps7_ndhB	2
accD_psaI_ycf4_cemA_petA_psbJ_psbL_psbF_psbE_petL_petG_psaJ_rpl33_rps18_rpl20_rps12_clpP_psbB_psbT_psbN_psbH_petB_petD_rpoA_rps11_rpl36_infA_rps8_rpl14_rpl16_rps3_rpl22_rps19_rpl2_rpl23_ndhB_rps7_rps12_ccsA_ndhD_psaC_ndhE_ndhG_ndhI_ndhA_ndhH_rps15_ycf1_rps7_ndhB_rpl23	2
accD_psaI_ycf4_cemA_petA_psbJ_psbL_psbF_psbE_petL_petG_psaJ_rpl33_rps18_rpl20_rps12_clpP_psbB_psbT_psbN_psbH_petB_petD_rpoA_rps11_rpl36_infA_rps8_rpl14_rpl16_rps3_rpl22_rps19_rpl2_rpl23_ndhB_rps7_rps12_ccsA_ndhD_psaC_ndhE_ndhG_ndhI_ndhA_ndhH_rps15_ycf1_rps7_ndhB_rpl23_rpl2	2
accD_psaI_ycf4_cemA_petA_psbJ_psbL_psbF_psbE_petL_petG_psaJ_rpl33_rps18_rpl20_rps12_clpP_psbB_psbT_psbN_psbH_petB_petD_rpoA_rps11_rpl36_infA_rps8_rpl14_rpl16_rps3_rpl22_rps19_rpl2_rpl23_ndhB_rps7_rps12_rpl32	91
accD_psaI_ycf4_cemA_petA_psbJ_psbL_psbF_psbE_petL_petG_psaJ_rpl33_rps18_rpl20_rps12_clpP_psbB_psbT_psbN_psbH_petB_petD_rpoA_rps11_rpl36_infA_rps8_rpl14_rpl16_rps3_rpl22_rps19_rpl2_rpl23_ndhB_rps7_rps12_rpl32_ccsA	89
accD_psaI_ycf4_cemA_petA_psbJ_psbL_psbF_psbE_petL_petG_psaJ_rpl33_rps18_rpl20_rps12_clpP_psbB_psbT_psbN_psbH_petB_petD_rpoA_rps11_rpl36_infA_rps8_rpl14_rpl16_rps3_rpl22_rps19_rpl2_rpl23_ndhB_rps7_rps12_rpl32_ccsA_ndhD	82
accD_psaI_ycf4_cemA_petA_psbJ_psbL_psbF_psbE_petL_petG_psaJ_rpl33_rps18_rpl20_rps12_clpP_psbB_psbT_psbN_psbH_petB_petD_rpoA_rps11_rpl36_infA_rps8_rpl14_rpl16_rps3_rpl22_rps19_rpl2_rpl23_ndhB_rps7_rps12_rpl32_ccsA_ndhD_psaC	82
accD_psaI_ycf4_cemA_petA_psbJ_psbL_psbF_psbE_petL_petG_psaJ_rpl33_rps18_rpl20_rps12_clpP_psbB_psbT_psbN_psbH_petB_petD_rpoA_rps11_rpl36_infA_rps8_rpl14_rpl16_rps3_rpl22_rps19_rpl2_rpl23_ndhB_rps7_rps12_rpl32_ccsA_ndhD_psaC_ndhE	81
accD_psaI_ycf4_cemA_petA_psbJ_psbL_psbF_psbE_petL_petG_psaJ_rpl33_rps18_rpl20_rps12_clpP_psbB_psbT_psbN_psbH_petB_petD_rpoA_rps11_rpl36_infA_rps8_rpl14_rpl16_rps3_rpl22_rps19_rpl2_rpl23_ndhB_rps7_rps12_rpl32_ccsA_ndhD_psaC_ndhE_ndhG	78
accD_psaI_ycf4_cemA_petA_psbJ_psbL_psbF_psbE_petL_petG_psaJ_rpl33_rps18_rpl20_rps12_clpP_psbB_psbT_psbN_psbH_petB_petD_rpoA_rps11_rpl36_infA_rps8_rpl14_rpl16_rps3_rpl22_rps19_rpl2_rpl23_ndhB_rps7_rps12_rpl32_ccsA_ndhD_psaC_ndhE_ndhG_ndhA	1
accD_psaI_ycf4_cemA_petA_psbJ_psbL_psbF_psbE_petL_petG_psaJ_rpl33_rps18_rpl20_rps12_clpP_psbB_psbT_psbN_psbH_petB_petD_rpoA_rps11_rpl36_infA_rps8_rpl14_rpl16_rps3_rpl22_rps19_rpl2_rpl23_ndhB_rps7_rps12_rpl32_ccsA_ndhD_psaC_ndhE_ndhG_ndhA_ndhH	1
accD_psaI_ycf4_cemA_petA_psbJ_psbL_psbF_psbE_petL_petG_psaJ_rpl33_rps18_rpl20_rps12_clpP_psbB_psbT_psbN_psbH_petB_petD_rpoA_rps11_rpl36_infA_rps8_rpl14_rpl16_rps3_rpl22_rps19_rpl2_rpl23_ndhB_rps7_rps12_rpl32_ccsA_ndhD_psaC_ndhE_ndhG_ndhA_ndhH_rps15	1
accD_psaI_ycf4_cemA_petA_psbJ_psbL_psbF_psbE_petL_petG_psaJ_rpl33_rps18_rpl20_rps12_clpP_psbB_psbT_psbN_psbH_petB_petD_rpoA_rps11_rpl36_infA_rps8_rpl14_rpl16_rps3_rpl22_rps19_rpl2_rpl23_ndhB_rps7_rps12_rpl32_ccsA_ndhD_psaC_ndhE_ndhG_ndhA_ndhH_rps15_ycf1	1
accD_psaI_ycf4_cemA_petA_psbJ_psbL_psbF_psbE_petL_petG_psaJ_rpl33_rps18_rpl20_rps12_clpP_psbB_psbT_psbN_psbH_petB_petD_rpoA_rps11_rpl36_infA_rps8_rpl14_rpl16_rps3_rpl22_rps19_rpl2_rpl23_ndhB_rps7_rps12_rpl32_ccsA_ndhD_psaC_ndhE_ndhG_ndhA_ndhH_rps15_ycf1_rps7	1
accD_psaI_ycf4_cemA_petA_psbJ_psbL_psbF_psbE_petL_petG_psaJ_rpl33_rps18_rpl20_rps12_clpP_psbB_psbT_psbN_psbH_petB_petD_rpoA_rps11_rpl36_infA_rps8_rpl14_rpl16_rps3_rpl22_rps19_rpl2_rpl23_ndhB_rps7_rps12_rpl32_ccsA_ndhD_psaC_ndhE_ndhG_ndhA_ndhH_rps15_ycf1_rps7_ndhB	1
accD_psaI_ycf4_cemA_petA_psbJ_psbL_psbF_psbE_petL_petG_psaJ_rpl33_rps18_rpl20_rps12_clpP_psbB_psbT_psbN_psbH_petB_petD_rpoA_rps11_rpl36_infA_rps8_rpl14_rpl16_rps3_rpl22_rps19_rpl2_rpl23_ndhB_rps7_rps12_rpl32_ccsA_ndhD_psaC_ndhE_ndhG_ndhA_ndhH_rps15_ycf1_rps7_ndhB_rpl23	1
accD_psaI_ycf4_cemA_petA_psbJ_psbL_psbF_psbE_petL_petG_psaJ_rpl33_rps18_rpl20_rps12_clpP_psbB_psbT_psbN_psbH_petB_petD_rpoA_rps11_rpl36_infA_rps8_rpl14_rpl16_rps3_rpl22_rps19_rpl2_rpl23_ndhB_rps7_rps12_rpl32_ccsA_ndhD_psaC_ndhE_ndhG_ndhA_ndhH_rps15_ycf1_rps7_ndhB_rpl23_rpl2	1
accD_psaI_ycf4_cemA_petA_psbJ_psbL_psbF_psbE_petL_petG_psaJ_rpl33_rps18_rpl20_rps12_clpP_psbB_psbT_psbN_psbH_petB_petD_rpoA_rps11_rpl36_infA_rps8_rpl14_rpl16_rps3_rpl22_rps19_rpl2_rpl23_ndhB_rps7_rps12_rpl32_ccsA_ndhD_psaC_ndhE_ndhG_ndhA_ndhH_rps15_ycf1_rps7_ndhB_rpl23_rpl2_rps19	1
accD_psaI_ycf4_cemA_petA_psbJ_psbL_psbF_psbE_petL_petG_psaJ_rpl33_rps18_rpl20_rps12_clpP_psbB_psbT_psbN_psbH_petB_petD_rpoA_rps11_rpl36_infA_rps8_rpl14_rpl16_rps3_rpl22_rps19_rpl2_rpl23_ndhB_rps7_rps12_rpl32_ccsA_ndhD_psaC_ndhE_ndhG_ndhI	77
accD_psaI_ycf4_cemA_petA_psbJ_psbL_psbF_psbE_petL_petG_psaJ_rpl33_rps18_rpl20_rps12_clpP_psbB_psbT_psbN_psbH_petB_petD_rpoA_rps11_rpl36_infA_rps8_rpl14_rpl16_rps3_rpl22_rps19_rpl2_rpl23_ndhB_rps7_rps12_rpl32_ccsA_ndhD_psaC_ndhE_ndhG_ndhI_ndhA	77
accD_psaI_ycf4_cemA_petA_psbJ_psbL_psbF_psbE_petL_petG_psaJ_rpl33_rps18_rpl20_rps12_clpP_psbB_psbT_psbN_psbH_petB_petD_rpoA_rps11_rpl36_infA_rps8_rpl14_rpl16_rps3_rpl22_rps19_rpl2_rpl23_ndhB_rps7_rps12_rpl32_ccsA_ndhD_psaC_ndhE_ndhG_ndhI_ndhA_ndhH	77
accD_psaI_ycf4_cemA_petA_psbJ_psbL_psbF_psbE_petL_petG_psaJ_rpl33_rps18_rpl20_rps12_clpP_psbB_psbT_psbN_psbH_petB_petD_rpoA_rps11_rpl36_infA_rps8_rpl14_rpl16_rps3_rpl22_rps19_rpl2_rpl23_ndhB_rps7_rps12_rpl32_ccsA_ndhD_psaC_ndhE_ndhG_ndhI_ndhA_ndhH_rps15	76
accD_psaI_ycf4_cemA_petA_psbJ_psbL_psbF_psbE_petL_petG_psaJ_rpl33_rps18_rpl20_rps12_clpP_psbB_psbT_psbN_psbH_petB_petD_rpoA_rps11_rpl36_infA_rps8_rpl14_rpl16_rps3_rpl22_rps19_rpl2_rpl23_ndhB_rps7_rps12_rpl32_ccsA_ndhD_psaC_ndhE_ndhG_ndhI_ndhA_ndhH_rps15_rps7	4
accD_psaI_ycf4_cemA_petA_psbJ_psbL_psbF_psbE_petL_petG_psaJ_rpl33_rps18_rpl20_rps12_clpP_psbB_psbT_psbN_psbH_petB_petD_rpoA_rps11_rpl36_infA_rps8_rpl14_rpl16_rps3_rpl22_rps19_rpl2_rpl23_ndhB_rps7_rps12_rpl32_ccsA_ndhD_psaC_ndhE_ndhG_ndhI_ndhA_ndhH_rps15_rps7_ndhB	4
accD_psaI_ycf4_cemA_petA_psbJ_psbL_psbF_psbE_petL_petG_psaJ_rpl33_rps18_rpl20_rps12_clpP_psbB_psbT_psbN_psbH_petB_petD_rpoA_rps11_rpl36_infA_rps8_rpl14_rpl16_rps3_rpl22_rps19_rpl2_rpl23_ndhB_rps7_rps12_rpl32_ccsA_ndhD_psaC_ndhE_ndhG_ndhI_ndhA_ndhH_rps15_rps7_ndhB_rpl23	3
accD_psaI_ycf4_cemA_petA_psbJ_psbL_psbF_psbE_petL_petG_psaJ_rpl33_rps18_rpl20_rps12_clpP_psbB_psbT_psbN_psbH_petB_petD_rpoA_rps11_rpl36_infA_rps8_rpl14_rpl16_rps3_rpl22_rps19_rpl2_rpl23_ndhB_rps7_rps12_rpl32_ccsA_ndhD_psaC_ndhE_ndhG_ndhI_ndhA_ndhH_rps15_rps7_ndhB_rpl23_rpl2	2
accD_psaI_ycf4_cemA_petA_psbJ_psbL_psbF_psbE_petL_petG_psaJ_rpl33_rps18_rpl20_rps12_clpP_psbB_psbT_psbN_psbH_petB_petD_rpoA_rps11_rpl36_infA_rps8_rpl14_rpl16_rps3_rpl22_rps19_rpl2_rpl23_ndhB_rps7_rps12_rpl32_ccsA_ndhD_psaC_ndhE_ndhG_ndhI_ndhA_ndhH_rps15_ycf1	72
accD_psaI_ycf4_cemA_petA_psbJ_psbL_psbF_psbE_petL_petG_psaJ_rpl33_rps18_rpl20_rps12_clpP_psbB_psbT_psbN_psbH_petB_petD_rpoA_rps11_rpl36_infA_rps8_rpl14_rpl16_rps3_rpl22_rps19_rpl2_rpl23_ndhB_rps7_rps12_rpl32_ccsA_ndhD_psaC_ndhE_ndhG_ndhI_ndhA_ndhH_rps15_ycf1_rps12	2
accD_psaI_ycf4_cemA_petA_psbJ_psbL_psbF_psbE_petL_petG_psaJ_rpl33_rps18_rpl20_rps12_clpP_psbB_psbT_psbN_psbH_petB_petD_rpoA_rps11_rpl36_infA_rps8_rpl14_rpl16_rps3_rpl22_rps19_rpl2_rpl23_ndhB_rps7_rps12_rpl32_ccsA_ndhD_psaC_ndhE_ndhG_ndhI_ndhA_ndhH_rps15_ycf1_rps12_rps7	2
accD_psaI_ycf4_cemA_petA_psbJ_psbL_psbF_psbE_petL_petG_psaJ_rpl33_rps18_rpl20_rps12_clpP_psbB_psbT_psbN_psbH_petB_petD_rpoA_rps11_rpl36_infA_rps8_rpl14_rpl16_rps3_rpl22_rps19_rpl2_rpl23_ndhB_rps7_rps12_rpl32_ccsA_ndhD_psaC_ndhE_ndhG_ndhI_ndhA_ndhH_rps15_ycf1_rps12_rps7_ndhB	2
accD_psaI_ycf4_cemA_petA_psbJ_psbL_psbF_psbE_petL_petG_psaJ_rpl33_rps18_rpl20_rps12_clpP_psbB_psbT_psbN_psbH_petB_petD_rpoA_rps11_rpl36_infA_rps8_rpl14_rpl16_rps3_rpl22_rps19_rpl2_rpl23_ndhB_rps7_rps12_rpl32_ccsA_ndhD_psaC_ndhE_ndhG_ndhI_ndhA_ndhH_rps15_ycf1_rps12_rps7_ndhB_rpl23	2
accD_psaI_ycf4_cemA_petA_psbJ_psbL_psbF_psbE_petL_petG_psaJ_rpl33_rps18_rpl20_rps12_clpP_psbB_psbT_psbN_psbH_petB_petD_rpoA_rps11_rpl36_infA_rps8_rpl14_rpl16_rps3_rpl22_rps19_rpl2_rpl23_ndhB_rps7_rps12_rpl32_ccsA_ndhD_psaC_ndhE_ndhG_ndhI_ndhA_ndhH_rps15_ycf1_rps12_rps7_ndhB_rpl23_rpl2	2
accD_psaI_ycf4_cemA_petA_psbJ_psbL_psbF_psbE_petL_petG_psaJ_rpl33_rps18_rpl20_rps12_clpP_psbB_psbT_psbN_psbH_petB_petD_rpoA_rps11_rpl36_infA_rps8_rpl14_rpl16_rps3_rpl22_rps19_rpl2_rpl23_ndhB_rps7_rps12_rpl32_ccsA_ndhD_psaC_ndhE_ndhG_ndhI_ndhA_ndhH_rps15_ycf1_rps12_rps7_ndhB_rpl23_rpl2_rps19	1
accD_psaI_ycf4_cemA_petA_psbJ_psbL_psbF_psbE_petL_petG_psaJ_rpl33_rps18_rpl20_rps12_clpP_psbB_psbT_psbN_psbH_petB_petD_rpoA_rps11_rpl36_infA_rps8_rpl14_rpl16_rps3_rpl22_rps19_rpl2_rpl23_ndhB_rps7_rps12_rpl32_ccsA_ndhD_psaC_ndhE_ndhG_ndhI_ndhA_ndhH_rps15_ycf1_rps7	70
accD_psaI_ycf4_cemA_petA_psbJ_psbL_psbF_psbE_petL_petG_psaJ_rpl33_rps18_rpl20_rps12_clpP_psbB_psbT_psbN_psbH_petB_petD_rpoA_rps11_rpl36_infA_rps8_rpl14_rpl16_rps3_rpl22_rps19_rpl2_rpl23_ndhB_rps7_rps12_rpl32_ccsA_ndhD_psaC_ndhE_ndhG_ndhI_ndhA_ndhH_rps15_ycf1_rps7_ndhB	68
accD_psaI_ycf4_cemA_petA_psbJ_psbL_psbF_psbE_petL_petG_psaJ_rpl33_rps18_rpl20_rps12_clpP_psbB_psbT_psbN_psbH_petB_petD_rpoA_rps11_rpl36_infA_rps8_rpl14_rpl16_rps3_rpl22_rps19_rpl2_rpl23_ndhB_rps7_rps12_rpl32_ccsA_ndhD_psaC_ndhE_ndhG_ndhI_ndhA_ndhH_rps15_ycf1_rps7_ndhB_psbA	1
accD_psaI_ycf4_cemA_petA_psbJ_psbL_psbF_psbE_petL_petG_psaJ_rpl33_rps18_rpl20_rps12_clpP_psbB_psbT_psbN_psbH_petB_petD_rpoA_rps11_rpl36_infA_rps8_rpl14_rpl16_rps3_rpl22_rps19_rpl2_rpl23_ndhB_rps7_rps12_rpl32_ccsA_ndhD_psaC_ndhE_ndhG_ndhI_ndhA_ndhH_rps15_ycf1_rps7_ndhB_rpl23	62
accD_psaI_ycf4_cemA_petA_psbJ_psbL_psbF_psbE_petL_petG_psaJ_rpl33_rps18_rpl20_rps12_clpP_psbB_psbT_psbN_psbH_petB_petD_rpoA_rps11_rpl36_infA_rps8_rpl14_rpl16_rps3_rpl22_rps19_rpl2_rpl23_ndhB_rps7_rps12_rpl32_ccsA_ndhD_psaC_ndhE_ndhG_ndhI_ndhA_ndhH_rps15_ycf1_rps7_ndhB_rpl23_rpl2	54
accD_psaI_ycf4_cemA_petA_psbJ_psbL_psbF_psbE_petL_petG_psaJ_rpl33_rps18_rpl20_rps12_clpP_psbB_psbT_psbN_psbH_petB_petD_rpoA_rps11_rpl36_infA_rps8_rpl14_rpl16_rps3_rpl22_rps19_rpl2_rpl23_ndhB_rps7_rps12_rpl32_ccsA_ndhD_psaC_ndhE_ndhG_ndhI_ndhA_ndhH_rps15_ycf1_rps7_ndhB_rpl23_rpl2_rps19	19
accD_psaI_ycf4_cemA_petA_psbJ_psbL_psbF_psbE_petL_petG_psaJ_rpl33_rps18_rpl20_rps12_clpP_psbB_psbT_psbN_psbH_petB_petD_rpoA_rps11_rpl36_infA_rps8_rpl14_rpl16_rps3_rpl22_rps19_rpl2_rpl23_ndhB_rps7_rps12_rpl32_ccsA_ndhD_psaC_ndhE_ndhG_ndhI_ndhA_ndhH_rps15_ycf1_rps7_ndhB_rpl23_rpl2_rps19_rpl22	9
accD_psaI_ycf4_cemA_petA_psbJ_psbL_psbF_psbE_petL_petG_psaJ_rpl33_rps18_rpl20_rps12_clpP_psbB_psbT_psbN_psbH_petB_petD_rpoA_rps11_rpl36_infA_rps8_rpl14_rpl16_rps3_rpl22_rps19_rpl2_rpl23_ndhB_rps7_rps12_rpl32_ccsA_ndhD_psaC_ndhE_ndhG_ndhI_ndhA_ndhH_rps15_ycf1_rps7_ndhB_rpl23_rpl2_rps19_rpl22_rps3	7
accD_psaI_ycf4_cemA_petA_psbJ_psbL_psbF_psbE_petL_petG_psaJ_rpl33_rps18_rpl20_rps12_clpP_psbB_psbT_psbN_psbH_petB_petD_rpoA_rps11_rpl36_infA_rps8_rpl14_rpl16_rps3_rpl22_rps19_rpl2_rpl23_ndhB_rps7_rps12_rpl32_ccsA_ndhD_psaC_ndhE_ndhG_ndhI_ndhA_ndhH_rps15_ycf1_rps7_ndhB_rpl23_rpl2_rps19_rpl22_rps3_rpl16	4
accD_psaI_ycf4_cemA_petA_psbJ_psbL_psbF_psbE_petL_petG_psaJ_rpl33_rps18_rpl20_rps12_clpP_psbB_psbT_psbN_psbH_petB_petD_rpoA_rps11_rpl36_infA_rps8_rpl14_rpl16_rps3_rpl22_rps19_rpl2_rpl23_ndhB_rps7_rps12_rpl32_ccsA_ndhD_psaC_ndhE_ndhG_ndhI_ndhA_ndhH_rps15_ycf1_rps7_ndhB_rpl23_rpl2_rps19_rpl22_rps3_rpl16_rpl14	4
accD_psaI_ycf4_cemA_petA_psbJ_psbL_psbF_psbE_petL_petG_psaJ_rpl33_rps18_rpl20_rps12_clpP_psbB_psbT_psbN_psbH_petB_petD_rpoA_rps11_rpl36_infA_rps8_rpl14_rpl16_rps3_rpl22_rps19_rpl2_rpl23_ndhB_rps7_rps12_rpl32_ccsA_ndhD_psaC_ndhE_ndhG_ndhI_ndhA_ndhH_rps15_ycf1_rps7_ndhB_rpl23_rpl2_rps19_rpl22_rps3_rpl16_rpl14_rps8	4
accD_psaI_ycf4_cemA_petA_psbJ_psbL_psbF_psbE_petL_petG_psaJ_rpl33_rps18_rpl20_rps12_clpP_psbB_psbT_psbN_psbH_petB_petD_rpoA_rps11_rpl36_infA_rps8_rpl14_rpl16_rps3_rpl22_rps19_rpl2_rpl23_ndhB_rps7_rps12_rpl32_ccsA_ndhD_psaC_ndhE_ndhG_ndhI_ndhA_ndhH_rps15_ycf1_rps7_ndhB_rpl23_rpl2_rps19_rpl22_rps3_rpl16_rpl14_rps8_infA	3
accD_psaI_ycf4_cemA_petA_psbJ_psbL_psbF_psbE_petL_petG_psaJ_rpl33_rps18_rpl20_rps12_clpP_psbB_psbT_psbN_psbH_petB_petD_rpoA_rps11_rpl36_infA_rps8_rpl14_rpl16_rps3_rpl22_rps19_rpl2_rpl23_ndhB_rps7_rps12_rpl32_ccsA_ndhD_psaC_ndhE_ndhG_ndhI_ndhA_ndhH_rps15_ycf1_rps7_ndhB_rpl23_rpl2_rps19_rpl22_rps3_rpl16_rpl14_rps8_infA_rpl36	1
accD_psaI_ycf4_cemA_petA_psbJ_psbL_psbF_psbE_petL_petG_psaJ_rpl33_rps18_rpl20_rps12_clpP_psbB_psbT_psbN_psbH_petB_petD_rpoA_rps11_rpl36_infA_rps8_rpl14_rpl16_rps3_rpl22_rps19_rpl2_rpl23_ndhB_rps7_rps12_rpl32_ccsA_ndhD_psaC_ndhE_ndhG_ndhI_ndhA_ndhH_rps15_ycf1_rps7_ndhB_rpl23_rpl2_rps19_rpl22_rps3_rpl16_rpl14_rps8_infA_rpl36_rps11	1
accD_psaI_ycf4_cemA_petA_psbJ_psbL_psbF_psbE_petL_petG_psaJ_rpl33_rps18_rpl20_rps12_clpP_psbB_psbT_psbN_psbH_petB_petD_rpoA_rps11_rpl36_infA_rps8_rpl14_rpl16_rps3_rpl22_rps19_rpl2_rpl23_ndhB_rps7_rps12_rpl32_ccsA_ndhD_psaC_ndhE_ndhG_ndhI_ndhA_ndhH_rps15_ycf1_rps7_ndhB_rpl23_rpl2_rps19_rpl22_rps3_rpl16_rpl14_rps8_infA_rpl36_rps11_rpoA	1
accD_psaI_ycf4_cemA_petA_psbJ_psbL_psbF_psbE_petL_petG_psaJ_rpl33_rps18_rpl20_rps12_clpP_psbB_psbT_psbN_psbH_petB_petD_rpoA_rps11_rpl36_infA_rps8_rpl14_rpl16_rps3_rpl22_rps19_rpl2_rpl23_ndhB_rps7_rps12_rpl32_ccsA_ndhD_psaC_ndhE_ndhG_ndhI_ndhA_ndhH_rps15_ycf1_rps7_rpl23	2
accD_psaI_ycf4_cemA_petA_psbJ_psbL_psbF_psbE_petL_petG_psaJ_rpl33_rps18_rpl20_rps12_clpP_psbB_psbT_psbN_psbH_petB_petD_rpoA_rps11_rpl36_infA_rps8_rpl14_rpl16_rps3_rpl22_rps19_rpl2_rpl23_ndhB_rps7_rps12_rpl32_ccsA_ndhD_psaC_ndhE_ndhG_ndhI_ndhA_ndhH_rps15_ycf1_rps7_rpl23_rpl2	2
accD_psaI_ycf4_cemA_petA_psbJ_psbL_psbF_psbE_petL_petG_psaJ_rpl33_rps18_rpl20_rps12_clpP_psbB_psbT_psbN_psbH_petB_petD_rpoA_rps11_rpl36_infA_rps8_rpl14_rpl16_rps3_rpl22_rps19_rpl2_rpl23_ndhB_rps7_rps12_rpl32_ccsA_ndhD_psaC_ndhE_ndhG_ndhI_ndhA_ndhH_ycf1	1
accD_psaI_ycf4_cemA_petA_psbJ_psbL_psbF_psbE_petL_petG_psaJ_rpl33_rps18_rpl20_rps12_clpP_psbB_psbT_psbN_psbH_petB_petD_rpoA_rps11_rpl36_infA_rps8_rpl14_rpl16_rps3_rpl22_rps19_rpl2_rpl23_ndhB_rps7_rps12_rpl32_ccsA_ndhD_psaC_ndhE_ndhG_ndhI_ndhA_ndhH_ycf1_rps7	1
accD_psaI_ycf4_cemA_petA_psbJ_psbL_psbF_psbE_petL_petG_psaJ_rpl33_rps18_rpl20_rps12_clpP_psbB_psbT_psbN_psbH_petB_petD_rpoA_rps11_rpl36_infA_rps8_rpl14_rpl16_rps3_rpl22_rps19_rpl2_rpl23_ndhB_rps7_rps12_rpl32_ccsA_ndhD_psaC_ndhE_ndhG_ndhI_ndhA_ndhH_ycf1_rps7_ndhB	1
accD_psaI_ycf4_cemA_petA_psbJ_psbL_psbF_psbE_petL_petG_psaJ_rpl33_rps18_rpl20_rps12_clpP_psbB_psbT_psbN_psbH_petB_petD_rpoA_rps11_rpl36_infA_rps8_rpl14_rpl16_rps3_rpl22_rps19_rpl2_rpl23_ndhB_rps7_rps12_rpl32_ccsA_ndhD_psaC_ndhE_ndhG_ndhI_ndhA_ndhH_ycf1_rps7_ndhB_rpl23	1
accD_psaI_ycf4_cemA_petA_psbJ_psbL_psbF_psbE_petL_petG_psaJ_rpl33_rps18_rpl20_rps12_clpP_psbB_psbT_psbN_psbH_petB_petD_rpoA_rps11_rpl36_infA_rps8_rpl14_rpl16_rps3_rpl22_rps19_rpl2_rpl23_ndhB_rps7_rps12_rpl32_ccsA_ndhD_psaC_ndhE_ndhG_ndhI_ndhA_ndhH_ycf1_rps7_ndhB_rpl23_rpl2	1
accD_psaI_ycf4_cemA_petA_psbJ_psbL_psbF_psbE_petL_petG_psaJ_rpl33_rps18_rpl20_rps12_clpP_psbB_psbT_psbN_psbH_petB_petD_rpoA_rps11_rpl36_infA_rps8_rpl14_rpl16_rps3_rpl22_rps19_rpl2_rpl23_ndhB_rps7_rps12_rpl32_ccsA_ndhD_psaC_ndhE_ndhI	3
accD_psaI_ycf4_cemA_petA_psbJ_psbL_psbF_psbE_petL_petG_psaJ_rpl33_rps18_rpl20_rps12_clpP_psbB_psbT_psbN_psbH_petB_petD_rpoA_rps11_rpl36_infA_rps8_rpl14_rpl16_rps3_rpl22_rps19_rpl2_rpl23_ndhB_rps7_rps12_rpl32_ccsA_ndhD_psaC_ndhE_ndhI_ndhA	2
accD_psaI_ycf4_cemA_petA_psbJ_psbL_psbF_psbE_petL_petG_psaJ_rpl33_rps18_rpl20_rps12_clpP_psbB_psbT_psbN_psbH_petB_petD_rpoA_rps11_rpl36_infA_rps8_rpl14_rpl16_rps3_rpl22_rps19_rpl2_rpl23_ndhB_rps7_rps12_rpl32_ccsA_ndhD_psaC_ndhE_ndhI_ndhA_ndhH	2
accD_psaI_ycf4_cemA_petA_psbJ_psbL_psbF_psbE_petL_petG_psaJ_rpl33_rps18_rpl20_rps12_clpP_psbB_psbT_psbN_psbH_petB_petD_rpoA_rps11_rpl36_infA_rps8_rpl14_rpl16_rps3_rpl22_rps19_rpl2_rpl23_ndhB_rps7_rps12_rpl32_ccsA_ndhD_psaC_ndhE_ndhI_ndhA_ndhH_rps15	2
accD_psaI_ycf4_cemA_petA_psbJ_psbL_psbF_psbE_petL_petG_psaJ_rpl33_rps18_rpl20_rps12_clpP_psbB_psbT_psbN_psbH_petB_petD_rpoA_rps11_rpl36_infA_rps8_rpl14_rpl16_rps3_rpl22_rps19_rpl2_rpl23_ndhB_rps7_rps12_rpl32_ccsA_ndhD_psaC_ndhE_ndhI_ndhA_ndhH_rps15_ycf1	2
accD_psaI_ycf4_cemA_petA_psbJ_psbL_psbF_psbE_petL_petG_psaJ_rpl33_rps18_rpl20_rps12_clpP_psbB_psbT_psbN_psbH_petB_petD_rpoA_rps11_rpl36_infA_rps8_rpl14_rpl16_rps3_rpl22_rps19_rpl2_rpl23_ndhB_rps7_rps12_rpl32_ccsA_ndhD_psaC_ndhE_ndhI_ndhA_ndhH_rps15_ycf1_rps7	2
accD_psaI_ycf4_cemA_petA_psbJ_psbL_psbF_psbE_petL_petG_psaJ_rpl33_rps18_rpl20_rps12_clpP_psbB_psbT_psbN_psbH_petB_petD_rpoA_rps11_rpl36_infA_rps8_rpl14_rpl16_rps3_rpl22_rps19_rpl2_rpl23_ndhB_rps7_rps12_rpl32_ccsA_ndhD_psaC_ndhE_ndhI_ndhA_ndhH_rps15_ycf1_rps7_ndhB	2
accD_psaI_ycf4_cemA_petA_psbJ_psbL_psbF_psbE_petL_petG_psaJ_rpl33_rps18_rpl20_rps12_clpP_psbB_psbT_psbN_psbH_petB_petD_rpoA_rps11_rpl36_infA_rps8_rpl14_rpl16_rps3_rpl22_rps19_rpl2_rpl23_ndhB_rps7_rps12_rpl32_ccsA_ndhD_psaC_ndhE_ndhI_ndhA_ndhH_rps15_ycf1_rps7_ndhB_rpl23	2
accD_psaI_ycf4_cemA_petA_psbJ_psbL_psbF_psbE_petL_petG_psaJ_rpl33_rps18_rpl20_rps12_clpP_psbB_psbT_psbN_psbH_petB_petD_rpoA_rps11_rpl36_infA_rps8_rpl14_rpl16_rps3_rpl22_rps19_rpl2_rpl23_ndhB_rps7_rps12_rpl32_ccsA_ndhD_psaC_ndhE_ndhI_ndhA_ndhH_rps15_ycf1_rps7_ndhB_rpl23_rpl2	2
accD_psaI_ycf4_cemA_petA_psbJ_psbL_psbF_psbE_petL_petG_psaJ_rpl33_rps18_rpl20_rps12_clpP_psbB_psbT_psbN_psbH_petB_petD_rpoA_rps11_rpl36_infA_rps8_rpl14_rpl16_rps3_rpl22_rps19_rpl2_rpl23_ndhB_rps7_rps12_rpl32_ccsA_ndhD_psaC_ndhE_ndhI_ndhA_ndhH_rps15_ycf1_rps7_ndhB_rpl23_rpl2_rps19	1
accD_psaI_ycf4_cemA_petA_psbJ_psbL_psbF_psbE_petL_petG_psaJ_rpl33_rps18_rpl20_rps12_clpP_psbB_psbT_psbN_psbH_petB_petD_rpoA_rps11_rpl36_infA_rps8_rpl14_rpl16_rps3_rpl22_rps19_rpl2_rpl23_ndhB_rps7_rps12_rpl32_ccsA_ndhD_psaC_ndhE_ndhI_rps15	1
accD_psaI_ycf4_cemA_petA_psbJ_psbL_psbF_psbE_petL_petG_psaJ_rpl33_rps18_rpl20_rps12_clpP_psbB_psbT_psbN_psbH_petB_petD_rpoA_rps11_rpl36_infA_rps8_rpl14_rpl16_rps3_rpl22_rps19_rpl2_rpl23_ndhB_rps7_rps12_rpl32_ccsA_ndhD_psaC_ndhE_ndhI_rps15_ycf1	1
accD_psaI_ycf4_cemA_petA_psbJ_psbL_psbF_psbE_petL_petG_psaJ_rpl33_rps18_rpl20_rps12_clpP_psbB_psbT_psbN_psbH_petB_petD_rpoA_rps11_rpl36_infA_rps8_rpl14_rpl16_rps3_rpl22_rps19_rpl2_rpl23_ndhB_rps7_rps12_rpl32_ccsA_ndhD_psaC_ndhE_ndhI_rps15_ycf1_rps7	1
accD_psaI_ycf4_cemA_petA_psbJ_psbL_psbF_psbE_petL_petG_psaJ_rpl33_rps18_rpl20_rps12_clpP_psbB_psbT_psbN_psbH_petB_petD_rpoA_rps11_rpl36_infA_rps8_rpl14_rpl16_rps3_rpl22_rps19_rpl2_rpl23_ndhB_rps7_rps12_rpl32_ccsA_ndhD_psaC_ndhE_ndhI_rps15_ycf1_rps7_ndhB	1
accD_psaI_ycf4_cemA_petA_psbJ_psbL_psbF_psbE_petL_petG_psaJ_rpl33_rps18_rpl20_rps12_clpP_psbB_psbT_psbN_psbH_petB_petD_rpoA_rps11_rpl36_infA_rps8_rpl14_rpl16_rps3_rpl22_rps19_rpl2_rpl23_ndhB_rps7_rps12_rpl32_ccsA_ndhD_psaC_ndhE_ndhI_rps15_ycf1_rps7_ndhB_rpl23	1
accD_psaI_ycf4_cemA_petA_psbJ_psbL_psbF_psbE_petL_petG_psaJ_rpl33_rps18_rpl20_rps12_clpP_psbB_psbT_psbN_psbH_petB_petD_rpoA_rps11_rpl36_infA_rps8_rpl14_rpl16_rps3_rpl22_rps19_rpl2_rpl23_ndhB_rps7_rps12_rpl32_ccsA_ndhD_psaC_ndhE_ndhI_rps15_ycf1_rps7_ndhB_rpl23_rpl2	1
accD_psaI_ycf4_cemA_petA_psbJ_psbL_psbF_psbE_petL_petG_psaJ_rpl33_rps18_rpl20_rps12_clpP_psbB_psbT_psbN_psbH_petB_petD_rpoA_rps11_rpl36_infA_rps8_rpl14_rpl16_rps3_rpl22_rps19_rpl2_rpl23_ndhB_rps7_rps12_rpl32_ccsA_ndhD_psaC_ndhE_ndhI_rps15_ycf1_rps7_ndhB_rpl23_rpl2_rps19	1
accD_psaI_ycf4_cemA_petA_psbJ_psbL_psbF_psbE_petL_petG_psaJ_rpl33_rps18_rpl20_rps12_clpP_psbB_psbT_psbN_psbH_petB_petD_rpoA_rps11_rpl36_infA_rps8_rpl14_rpl16_rps3_rpl22_rps19_rpl2_rpl23_ndhB_rps7_rps12_rpl32_ccsA_ndhD_psaC_ndhG	1
accD_psaI_ycf4_cemA_petA_psbJ_psbL_psbF_psbE_petL_petG_psaJ_rpl33_rps18_rpl20_rps12_clpP_psbB_psbT_psbN_psbH_petB_petD_rpoA_rps11_rpl36_infA_rps8_rpl14_rpl16_rps3_rpl22_rps19_rpl2_rpl23_ndhB_rps7_rps12_rpl32_ccsA_ndhD_psaC_ndhG_ndhI	1
accD_psaI_ycf4_cemA_petA_psbJ_psbL_psbF_psbE_petL_petG_psaJ_rpl33_rps18_rpl20_rps12_clpP_psbB_psbT_psbN_psbH_petB_petD_rpoA_rps11_rpl36_infA_rps8_rpl14_rpl16_rps3_rpl22_rps19_rpl2_rpl23_ndhB_rps7_rps12_rpl32_ccsA_ndhD_psaC_ndhG_ndhI_ndhA	1
accD_psaI_ycf4_cemA_petA_psbJ_psbL_psbF_psbE_petL_petG_psaJ_rpl33_rps18_rpl20_rps12_clpP_psbB_psbT_psbN_psbH_petB_petD_rpoA_rps11_rpl36_infA_rps8_rpl14_rpl16_rps3_rpl22_rps19_rpl2_rpl23_ndhB_rps7_rps12_rpl32_ccsA_ndhD_psaC_ndhG_ndhI_ndhA_ndhH	1
accD_psaI_ycf4_cemA_petA_psbJ_psbL_psbF_psbE_petL_petG_psaJ_rpl33_rps18_rpl20_rps12_clpP_psbB_psbT_psbN_psbH_petB_petD_rpoA_rps11_rpl36_infA_rps8_rpl14_rpl16_rps3_rpl22_rps19_rpl2_rpl23_ndhB_rps7_rps12_rpl32_ccsA_ndhD_psaC_ndhG_ndhI_ndhA_ndhH_rps15	1
accD_psaI_ycf4_cemA_petA_psbJ_psbL_psbF_psbE_petL_petG_psaJ_rpl33_rps18_rpl20_rps12_clpP_psbB_psbT_psbN_psbH_petB_petD_rpoA_rps11_rpl36_infA_rps8_rpl14_rpl16_rps3_rpl22_rps19_rpl2_rpl23_ndhB_rps7_rps12_rpl32_ccsA_ndhD_psaC_ndhG_ndhI_ndhA_ndhH_rps15_ycf1	1
accD_psaI_ycf4_cemA_petA_psbJ_psbL_psbF_psbE_petL_petG_psaJ_rpl33_rps18_rpl20_rps12_clpP_psbB_psbT_psbN_psbH_petB_petD_rpoA_rps11_rpl36_infA_rps8_rpl14_rpl16_rps3_rpl22_rps19_rpl2_rpl23_ndhB_rps7_rps12_rpl32_ccsA_ndhD_psaC_ndhG_ndhI_ndhA_ndhH_rps15_ycf1_rps7	1
accD_psaI_ycf4_cemA_petA_psbJ_psbL_psbF_psbE_petL_petG_psaJ_rpl33_rps18_rpl20_rps12_clpP_psbB_psbT_psbN_psbH_petB_petD_rpoA_rps11_rpl36_infA_rps8_rpl14_rpl16_rps3_rpl22_rps19_rpl2_rpl23_ndhB_rps7_rps12_rpl32_ccsA_ndhD_psaC_ndhG_ndhI_ndhA_ndhH_rps15_ycf1_rps7_ndhB	1
accD_psaI_ycf4_cemA_petA_psbJ_psbL_psbF_psbE_petL_petG_psaJ_rpl33_rps18_rpl20_rps12_clpP_psbB_psbT_psbN_psbH_petB_petD_rpoA_rps11_rpl36_infA_rps8_rpl14_rpl16_rps3_rpl22_rps19_rpl2_rpl23_ndhB_rps7_rps12_rpl32_ccsA_ndhD_psaC_ndhG_ndhI_ndhA_ndhH_rps15_ycf1_rps7_ndhB_rpl23	1
accD_psaI_ycf4_cemA_petA_psbJ_psbL_psbF_psbE_petL_petG_psaJ_rpl33_rps18_rpl20_rps12_clpP_psbB_psbT_psbN_psbH_petB_petD_rpoA_rps11_rpl36_infA_rps8_rpl14_rpl16_rps3_rpl22_rps19_rpl2_rpl23_ndhB_rps7_rps12_rpl32_ccsA_ndhD_psaC_ndhG_ndhI_ndhA_ndhH_rps15_ycf1_rps7_ndhB_rpl23_rpl2	1
accD_psaI_ycf4_cemA_petA_psbJ_psbL_psbF_psbE_petL_petG_psaJ_rpl33_rps18_rpl20_rps12_clpP_psbB_psbT_psbN_psbH_petB_petD_rpoA_rps11_rpl36_infA_rps8_rpl14_rpl16_rps3_rpl22_rps19_rpl2_rpl23_ndhB_rps7_rps12_rpl32_ccsA_psaC	7
accD_psaI_ycf4_cemA_petA_psbJ_psbL_psbF_psbE_petL_petG_psaJ_rpl33_rps18_rpl20_rps12_clpP_psbB_psbT_psbN_psbH_petB_petD_rpoA_rps11_rpl36_infA_rps8_rpl14_rpl16_rps3_rpl22_rps19_rpl2_rpl23_ndhB_rps7_rps12_rpl32_ccsA_psaC_ndhA	1
accD_psaI_ycf4_cemA_petA_psbJ_psbL_psbF_psbE_petL_petG_psaJ_rpl33_rps18_rpl20_rps12_clpP_psbB_psbT_psbN_psbH_petB_petD_rpoA_rps11_rpl36_infA_rps8_rpl14_rpl16_rps3_rpl22_rps19_rpl2_rpl23_ndhB_rps7_rps12_rpl32_ccsA_psaC_ndhA_rps15	1
accD_psaI_ycf4_cemA_petA_psbJ_psbL_psbF_psbE_petL_petG_psaJ_rpl33_rps18_rpl20_rps12_clpP_psbB_psbT_psbN_psbH_petB_petD_rpoA_rps11_rpl36_infA_rps8_rpl14_rpl16_rps3_rpl22_rps19_rpl2_rpl23_ndhB_rps7_rps12_rpl32_ccsA_psaC_ndhA_rps15_ycf1	1
accD_psaI_ycf4_cemA_petA_psbJ_psbL_psbF_psbE_petL_petG_psaJ_rpl33_rps18_rpl20_rps12_clpP_psbB_psbT_psbN_psbH_petB_petD_rpoA_rps11_rpl36_infA_rps8_rpl14_rpl16_rps3_rpl22_rps19_rpl2_rpl23_ndhB_rps7_rps12_rpl32_ccsA_psaC_ndhA_rps15_ycf1_rps7	1
accD_psaI_ycf4_cemA_petA_psbJ_psbL_psbF_psbE_petL_petG_psaJ_rpl33_rps18_rpl20_rps12_clpP_psbB_psbT_psbN_psbH_petB_petD_rpoA_rps11_rpl36_infA_rps8_rpl14_rpl16_rps3_rpl22_rps19_rpl2_rpl23_ndhB_rps7_rps12_rpl32_ccsA_psaC_ndhA_rps15_ycf1_rps7_ndhB	1
accD_psaI_ycf4_cemA_petA_psbJ_psbL_psbF_psbE_petL_petG_psaJ_rpl33_rps18_rpl20_rps12_clpP_psbB_psbT_psbN_psbH_petB_petD_rpoA_rps11_rpl36_infA_rps8_rpl14_rpl16_rps3_rpl22_rps19_rpl2_rpl23_ndhB_rps7_rps12_rpl32_ccsA_psaC_ndhA_rps15_ycf1_rps7_ndhB_rpl23	1
accD_psaI_ycf4_cemA_petA_psbJ_psbL_psbF_psbE_petL_petG_psaJ_rpl33_rps18_rpl20_rps12_clpP_psbB_psbT_psbN_psbH_petB_petD_rpoA_rps11_rpl36_infA_rps8_rpl14_rpl16_rps3_rpl22_rps19_rpl2_rpl23_ndhB_rps7_rps12_rpl32_ccsA_psaC_ndhA_rps15_ycf1_rps7_ndhB_rpl23_rpl2	1
accD_psaI_ycf4_cemA_petA_psbJ_psbL_psbF_psbE_petL_petG_psaJ_rpl33_rps18_rpl20_rps12_clpP_psbB_psbT_psbN_psbH_petB_petD_rpoA_rps11_rpl36_infA_rps8_rpl14_rpl16_rps3_rpl22_rps19_rpl2_rpl23_ndhB_rps7_rps12_rpl32_ccsA_psaC_ndhA_rps15_ycf1_rps7_ndhB_rpl23_rpl2_rps19	1
accD_psaI_ycf4_cemA_petA_psbJ_psbL_psbF_psbE_petL_petG_psaJ_rpl33_rps18_rpl20_rps12_clpP_psbB_psbT_psbN_psbH_petB_petD_rpoA_rps11_rpl36_infA_rps8_rpl14_rpl16_rps3_rpl22_rps19_rpl2_rpl23_ndhB_rps7_rps12_rpl32_ccsA_psaC_ndhE	3
accD_psaI_ycf4_cemA_petA_psbJ_psbL_psbF_psbE_petL_petG_psaJ_rpl33_rps18_rpl20_rps12_clpP_psbB_psbT_psbN_psbH_petB_petD_rpoA_rps11_rpl36_infA_rps8_rpl14_rpl16_rps3_rpl22_rps19_rpl2_rpl23_ndhB_rps7_rps12_rpl32_ccsA_psaC_ndhE_ndhG	2
accD_psaI_ycf4_cemA_petA_psbJ_psbL_psbF_psbE_petL_petG_psaJ_rpl33_rps18_rpl20_rps12_clpP_psbB_psbT_psbN_psbH_petB_petD_rpoA_rps11_rpl36_infA_rps8_rpl14_rpl16_rps3_rpl22_rps19_rpl2_rpl23_ndhB_rps7_rps12_rpl32_ccsA_psaC_ndhE_ndhG_ndhI	2
accD_psaI_ycf4_cemA_petA_psbJ_psbL_psbF_psbE_petL_petG_psaJ_rpl33_rps18_rpl20_rps12_clpP_psbB_psbT_psbN_psbH_petB_petD_rpoA_rps11_rpl36_infA_rps8_rpl14_rpl16_rps3_rpl22_rps19_rpl2_rpl23_ndhB_rps7_rps12_rpl32_ccsA_psaC_ndhE_ndhG_ndhI_ndhA	2
accD_psaI_ycf4_cemA_petA_psbJ_psbL_psbF_psbE_petL_petG_psaJ_rpl33_rps18_rpl20_rps12_clpP_psbB_psbT_psbN_psbH_petB_petD_rpoA_rps11_rpl36_infA_rps8_rpl14_rpl16_rps3_rpl22_rps19_rpl2_rpl23_ndhB_rps7_rps12_rpl32_ccsA_psaC_ndhE_ndhG_ndhI_ndhA_ndhH	1
accD_psaI_ycf4_cemA_petA_psbJ_psbL_psbF_psbE_petL_petG_psaJ_rpl33_rps18_rpl20_rps12_clpP_psbB_psbT_psbN_psbH_petB_petD_rpoA_rps11_rpl36_infA_rps8_rpl14_rpl16_rps3_rpl22_rps19_rpl2_rpl23_ndhB_rps7_rps12_rpl32_ccsA_psaC_ndhE_ndhG_ndhI_ndhA_ndhH_rps15	1
accD_psaI_ycf4_cemA_petA_psbJ_psbL_psbF_psbE_petL_petG_psaJ_rpl33_rps18_rpl20_rps12_clpP_psbB_psbT_psbN_psbH_petB_petD_rpoA_rps11_rpl36_infA_rps8_rpl14_rpl16_rps3_rpl22_rps19_rpl2_rpl23_ndhB_rps7_rps12_rpl32_ccsA_psaC_ndhE_ndhG_ndhI_ndhA_ndhH_rps15_ycf1	1
accD_psaI_ycf4_cemA_petA_psbJ_psbL_psbF_psbE_petL_petG_psaJ_rpl33_rps18_rpl20_rps12_clpP_psbB_psbT_psbN_psbH_petB_petD_rpoA_rps11_rpl36_infA_rps8_rpl14_rpl16_rps3_rpl22_rps19_rpl2_rpl23_ndhB_rps7_rps12_rpl32_ccsA_psaC_ndhE_ndhG_ndhI_ndhA_ndhH_rps15_ycf1_rps7	1
accD_psaI_ycf4_cemA_petA_psbJ_psbL_psbF_psbE_petL_petG_psaJ_rpl33_rps18_rpl20_rps12_clpP_psbB_psbT_psbN_psbH_petB_petD_rpoA_rps11_rpl36_infA_rps8_rpl14_rpl16_rps3_rpl22_rps19_rpl2_rpl23_ndhB_rps7_rps12_rpl32_ccsA_psaC_ndhE_ndhG_ndhI_ndhA_ndhH_rps15_ycf1_rps7_ndhB	1
accD_psaI_ycf4_cemA_petA_psbJ_psbL_psbF_psbE_petL_petG_psaJ_rpl33_rps18_rpl20_rps12_clpP_psbB_psbT_psbN_psbH_petB_petD_rpoA_rps11_rpl36_infA_rps8_rpl14_rpl16_rps3_rpl22_rps19_rpl2_rpl23_ndhB_rps7_rps12_rpl32_ccsA_psaC_ndhE_ndhG_ndhI_ndhA_ndhH_rps15_ycf1_rps7_ndhB_rpl23	1
accD_psaI_ycf4_cemA_petA_psbJ_psbL_psbF_psbE_petL_petG_psaJ_rpl33_rps18_rpl20_rps12_clpP_psbB_psbT_psbN_psbH_petB_petD_rpoA_rps11_rpl36_infA_rps8_rpl14_rpl16_rps3_rpl22_rps19_rpl2_rpl23_ndhB_rps7_rps12_rpl32_ccsA_psaC_ndhE_ndhG_ndhI_ndhA_ndhH_rps15_ycf1_rps7_ndhB_rpl23_rpl2	1
accD_psaI_ycf4_cemA_petA_psbJ_psbL_psbF_psbE_petL_petG_psaJ_rpl33_rps18_rpl20_rps12_clpP_psbB_psbT_psbN_psbH_petB_petD_rpoA_rps11_rpl36_infA_rps8_rpl14_rpl16_rps3_rpl22_rps19_rpl2_rpl23_ndhB_rps7_rps12_rpl32_ccsA_psaC_ndhE_ndhG_ndhI_ndhA_rps15	1
accD_psaI_ycf4_cemA_petA_psbJ_psbL_psbF_psbE_petL_petG_psaJ_rpl33_rps18_rpl20_rps12_clpP_psbB_psbT_psbN_psbH_petB_petD_rpoA_rps11_rpl36_infA_rps8_rpl14_rpl16_rps3_rpl22_rps19_rpl2_rpl23_ndhB_rps7_rps12_rpl32_ccsA_psaC_ndhE_ndhG_ndhI_ndhA_rps15_ycf1	1
accD_psaI_ycf4_cemA_petA_psbJ_psbL_psbF_psbE_petL_petG_psaJ_rpl33_rps18_rpl20_rps12_clpP_psbB_psbT_psbN_psbH_petB_petD_rpoA_rps11_rpl36_infA_rps8_rpl14_rpl16_rps3_rpl22_rps19_rpl2_rpl23_ndhB_rps7_rps12_rpl32_ccsA_psaC_ndhE_ndhG_ndhI_ndhA_rps15_ycf1_rps7	1
accD_psaI_ycf4_cemA_petA_psbJ_psbL_psbF_psbE_petL_petG_psaJ_rpl33_rps18_rpl20_rps12_clpP_psbB_psbT_psbN_psbH_petB_petD_rpoA_rps11_rpl36_infA_rps8_rpl14_rpl16_rps3_rpl22_rps19_rpl2_rpl23_ndhB_rps7_rps12_rpl32_ccsA_psaC_ndhE_ndhG_ndhI_ndhA_rps15_ycf1_rps7_ndhB	1
accD_psaI_ycf4_cemA_petA_psbJ_psbL_psbF_psbE_petL_petG_psaJ_rpl33_rps18_rpl20_rps12_clpP_psbB_psbT_psbN_psbH_petB_petD_rpoA_rps11_rpl36_infA_rps8_rpl14_rpl16_rps3_rpl22_rps19_rpl2_rpl23_ndhB_rps7_rps12_rpl32_ccsA_psaC_ndhE_ndhG_ndhI_ndhA_rps15_ycf1_rps7_ndhB_rpl23	1
accD_psaI_ycf4_cemA_petA_psbJ_psbL_psbF_psbE_petL_petG_psaJ_rpl33_rps18_rpl20_rps12_clpP_psbB_psbT_psbN_psbH_petB_petD_rpoA_rps11_rpl36_infA_rps8_rpl14_rpl16_rps3_rpl22_rps19_rpl2_rpl23_ndhB_rps7_rps12_rpl32_ccsA_psaC_ndhE_rps15	1
accD_psaI_ycf4_cemA_petA_psbJ_psbL_psbF_psbE_petL_petG_psaJ_rpl33_rps18_rpl20_rps12_clpP_psbB_psbT_psbN_psbH_petB_petD_rpoA_rps11_rpl36_infA_rps8_rpl14_rpl16_rps3_rpl22_rps19_rpl2_rpl23_ndhB_rps7_rps12_rpl32_ccsA_psaC_ndhE_rps15_ycf1	1
accD_psaI_ycf4_cemA_petA_psbJ_psbL_psbF_psbE_petL_petG_psaJ_rpl33_rps18_rpl20_rps12_clpP_psbB_psbT_psbN_psbH_petB_petD_rpoA_rps11_rpl36_infA_rps8_rpl14_rpl16_rps3_rpl22_rps19_rpl2_rpl23_ndhB_rps7_rps12_rpl32_ccsA_psaC_ndhE_rps15_ycf1_rps7	1
accD_psaI_ycf4_cemA_petA_psbJ_psbL_psbF_psbE_petL_petG_psaJ_rpl33_rps18_rpl20_rps12_clpP_psbB_psbT_psbN_psbH_petB_petD_rpoA_rps11_rpl36_infA_rps8_rpl14_rpl16_rps3_rpl22_rps19_rpl2_rpl23_ndhB_rps7_rps12_rpl32_ccsA_psaC_ndhE_rps15_ycf1_rps7_ndhB	1
accD_psaI_ycf4_cemA_petA_psbJ_psbL_psbF_psbE_petL_petG_psaJ_rpl33_rps18_rpl20_rps12_clpP_psbB_psbT_psbN_psbH_petB_petD_rpoA_rps11_rpl36_infA_rps8_rpl14_rpl16_rps3_rpl22_rps19_rpl2_rpl23_ndhB_rps7_rps12_rpl32_ccsA_psaC_ndhE_rps15_ycf1_rps7_ndhB_rpl23	1
accD_psaI_ycf4_cemA_petA_psbJ_psbL_psbF_psbE_petL_petG_psaJ_rpl33_rps18_rpl20_rps12_clpP_psbB_psbT_psbN_psbH_petB_petD_rpoA_rps11_rpl36_infA_rps8_rpl14_rpl16_rps3_rpl22_rps19_rpl2_rpl23_ndhB_rps7_rps12_rpl32_ccsA_psaC_ndhE_rps15_ycf1_rps7_ndhB_rpl23_rpl2	1
accD_psaI_ycf4_cemA_petA_psbJ_psbL_psbF_psbE_petL_petG_psaJ_rpl33_rps18_rpl20_rps12_clpP_psbB_psbT_psbN_psbH_petB_petD_rpoA_rps11_rpl36_infA_rps8_rpl14_rpl16_rps3_rpl22_rps19_rpl2_rpl23_ndhB_rps7_rps12_rpl32_ccsA_psaC_ndhE_rps15_ycf1_rps7_ndhB_rpl23_rpl2_rps19	1
accD_psaI_ycf4_cemA_petA_psbJ_psbL_psbF_psbE_petL_petG_psaJ_rpl33_rps18_rpl20_rps12_clpP_psbB_psbT_psbN_psbH_petB_petD_rpoA_rps11_rpl36_infA_rps8_rpl14_rpl16_rps3_rpl22_rps19_rpl2_rpl23_ndhB_rps7_rps12_rpl32_ccsA_psaC_rps15	3
accD_psaI_ycf4_cemA_petA_psbJ_psbL_psbF_psbE_petL_petG_psaJ_rpl33_rps18_rpl20_rps12_clpP_psbB_psbT_psbN_psbH_petB_petD_rpoA_rps11_rpl36_infA_rps8_rpl14_rpl16_rps3_rpl22_rps19_rpl2_rpl23_ndhB_rps7_rps12_rpl32_ccsA_psaC_rps15_ycf1	3
accD_psaI_ycf4_cemA_petA_psbJ_psbL_psbF_psbE_petL_petG_psaJ_rpl33_rps18_rpl20_rps12_clpP_psbB_psbT_psbN_psbH_petB_petD_rpoA_rps11_rpl36_infA_rps8_rpl14_rpl16_rps3_rpl22_rps19_rpl2_rpl23_ndhB_rps7_rps12_rpl32_ccsA_psaC_rps15_ycf1_rps12	1
accD_psaI_ycf4_cemA_petA_psbJ_psbL_psbF_psbE_petL_petG_psaJ_rpl33_rps18_rpl20_rps12_clpP_psbB_psbT_psbN_psbH_petB_petD_rpoA_rps11_rpl36_infA_rps8_rpl14_rpl16_rps3_rpl22_rps19_rpl2_rpl23_ndhB_rps7_rps12_rpl32_ccsA_psaC_rps15_ycf1_rps12_rps7	1
accD_psaI_ycf4_cemA_petA_psbJ_psbL_psbF_psbE_petL_petG_psaJ_rpl33_rps18_rpl20_rps12_clpP_psbB_psbT_psbN_psbH_petB_petD_rpoA_rps11_rpl36_infA_rps8_rpl14_rpl16_rps3_rpl22_rps19_rpl2_rpl23_ndhB_rps7_rps12_rpl32_ccsA_psaC_rps15_ycf1_rps12_rps7_ndhB	1
accD_psaI_ycf4_cemA_petA_psbJ_psbL_psbF_psbE_petL_petG_psaJ_rpl33_rps18_rpl20_rps12_clpP_psbB_psbT_psbN_psbH_petB_petD_rpoA_rps11_rpl36_infA_rps8_rpl14_rpl16_rps3_rpl22_rps19_rpl2_rpl23_ndhB_rps7_rps12_rpl32_ccsA_psaC_rps15_ycf1_rps12_rps7_ndhB_rpl23	1
accD_psaI_ycf4_cemA_petA_psbJ_psbL_psbF_psbE_petL_petG_psaJ_rpl33_rps18_rpl20_rps12_clpP_psbB_psbT_psbN_psbH_petB_petD_rpoA_rps11_rpl36_infA_rps8_rpl14_rpl16_rps3_rpl22_rps19_rpl2_rpl23_ndhB_rps7_rps12_rpl32_ccsA_psaC_rps15_ycf1_rps12_rps7_ndhB_rpl23_rpl2	1
accD_psaI_ycf4_cemA_petA_psbJ_psbL_psbF_psbE_petL_petG_psaJ_rpl33_rps18_rpl20_rps12_clpP_psbB_psbT_psbN_psbH_petB_petD_rpoA_rps11_rpl36_infA_rps8_rpl14_rpl16_rps3_rpl22_rps19_rpl2_rpl23_ndhB_rps7_rps12_rpl32_ccsA_psaC_rps15_ycf1_rps12_rps7_ndhB_rpl23_rpl2_rps19	1
accD_psaI_ycf4_cemA_petA_psbJ_psbL_psbF_psbE_petL_petG_psaJ_rpl33_rps18_rpl20_rps12_clpP_psbB_psbT_psbN_psbH_petB_petD_rpoA_rps11_rpl36_infA_rps8_rpl14_rpl16_rps3_rpl22_rps19_rpl2_rpl23_ndhB_rps7_rps12_rpl32_ccsA_psaC_rps15_ycf1_rps7	2
accD_psaI_ycf4_cemA_petA_psbJ_psbL_psbF_psbE_petL_petG_psaJ_rpl33_rps18_rpl20_rps12_clpP_psbB_psbT_psbN_psbH_petB_petD_rpoA_rps11_rpl36_infA_rps8_rpl14_rpl16_rps3_rpl22_rps19_rpl2_rpl23_ndhB_rps7_rps12_rpl32_ccsA_psaC_rps15_ycf1_rps7_ndhB	2
accD_psaI_ycf4_cemA_petA_psbJ_psbL_psbF_psbE_petL_petG_psaJ_rpl33_rps18_rpl20_rps12_clpP_psbB_psbT_psbN_psbH_petB_petD_rpoA_rps11_rpl36_infA_rps8_rpl14_rpl16_rps3_rpl22_rps19_rpl2_rpl23_ndhB_rps7_rps12_rpl32_ccsA_psaC_rps15_ycf1_rps7_ndhB_rpl23	2
accD_psaI_ycf4_cemA_petA_psbJ_psbL_psbF_psbE_petL_petG_psaJ_rpl33_rps18_rpl20_rps12_clpP_psbB_psbT_psbN_psbH_petB_petD_rpoA_rps11_rpl36_infA_rps8_rpl14_rpl16_rps3_rpl22_rps19_rpl2_rpl23_ndhB_rps7_rps12_rpl32_ccsA_psaC_rps15_ycf1_rps7_ndhB_rpl23_rpl2	2
accD_psaI_ycf4_cemA_petA_psbJ_psbL_psbF_psbE_petL_petG_psaJ_rpl33_rps18_rpl20_rps12_clpP_psbB_psbT_psbN_psbH_petB_petD_rpoA_rps11_rpl36_infA_rps8_rpl14_rpl16_rps3_rpl22_rps19_rpl2_rpl23_ndhB_rps7_rps12_rpl32_ccsA_psaC_rps15_ycf1_rps7_ndhB_rpl23_rpl2_rps19	2
accD_psaI_ycf4_cemA_petA_psbJ_psbL_psbF_psbE_petL_petG_psaJ_rpl33_rps18_rpl20_rps12_clpP_psbB_psbT_psbN_psbH_petB_petD_rpoA_rps11_rpl36_infA_rps8_rpl14_rpl16_rps3_rpl22_rps19_rpl2_rpl23_ndhB_rps7_rps12_rpl32_ccsA_psaC_rps15_ycf1_rps7_ndhB_rpl23_rpl2_rps19_psbA	1
accD_psaI_ycf4_cemA_petA_psbJ_psbL_psbF_psbE_petL_petG_psaJ_rpl33_rps18_rpl20_rps12_clpP_psbB_psbT_psbN_psbH_petB_petD_rpoA_rps11_rpl36_infA_rps8_rpl14_rpl16_rps3_rpl22_rps19_rpl2_rpl23_ndhB_rps7_rps12_rpl32_ndhD	2
accD_psaI_ycf4_cemA_petA_psbJ_psbL_psbF_psbE_petL_petG_psaJ_rpl33_rps18_rpl20_rps12_clpP_psbB_psbT_psbN_psbH_petB_petD_rpoA_rps11_rpl36_infA_rps8_rpl14_rpl16_rps3_rpl22_rps19_rpl2_rpl23_ndhB_rps7_rps12_rpl32_ndhD_psaC	2
accD_psaI_ycf4_cemA_petA_psbJ_psbL_psbF_psbE_petL_petG_psaJ_rpl33_rps18_rpl20_rps12_clpP_psbB_psbT_psbN_psbH_petB_petD_rpoA_rps11_rpl36_infA_rps8_rpl14_rpl16_rps3_rpl22_rps19_rpl2_rpl23_ndhB_rps7_rps12_rpl32_ndhD_psaC_ndhE	2
accD_psaI_ycf4_cemA_petA_psbJ_psbL_psbF_psbE_petL_petG_psaJ_rpl33_rps18_rpl20_rps12_clpP_psbB_psbT_psbN_psbH_petB_petD_rpoA_rps11_rpl36_infA_rps8_rpl14_rpl16_rps3_rpl22_rps19_rpl2_rpl23_ndhB_rps7_rps12_rpl32_ndhD_psaC_ndhE_ndhG	2
accD_psaI_ycf4_cemA_petA_psbJ_psbL_psbF_psbE_petL_petG_psaJ_rpl33_rps18_rpl20_rps12_clpP_psbB_psbT_psbN_psbH_petB_petD_rpoA_rps11_rpl36_infA_rps8_rpl14_rpl16_rps3_rpl22_rps19_rpl2_rpl23_ndhB_rps7_rps12_rpl32_ndhD_psaC_ndhE_ndhG_ndhI	2
accD_psaI_ycf4_cemA_petA_psbJ_psbL_psbF_psbE_petL_petG_psaJ_rpl33_rps18_rpl20_rps12_clpP_psbB_psbT_psbN_psbH_petB_petD_rpoA_rps11_rpl36_infA_rps8_rpl14_rpl16_rps3_rpl22_rps19_rpl2_rpl23_ndhB_rps7_rps12_rpl32_ndhD_psaC_ndhE_ndhG_ndhI_ndhA	2
accD_psaI_ycf4_cemA_petA_psbJ_psbL_psbF_psbE_petL_petG_psaJ_rpl33_rps18_rpl20_rps12_clpP_psbB_psbT_psbN_psbH_petB_petD_rpoA_rps11_rpl36_infA_rps8_rpl14_rpl16_rps3_rpl22_rps19_rpl2_rpl23_ndhB_rps7_rps12_rpl32_ndhD_psaC_ndhE_ndhG_ndhI_ndhA_ndhH	2
accD_psaI_ycf4_cemA_petA_psbJ_psbL_psbF_psbE_petL_petG_psaJ_rpl33_rps18_rpl20_rps12_clpP_psbB_psbT_psbN_psbH_petB_petD_rpoA_rps11_rpl36_infA_rps8_rpl14_rpl16_rps3_rpl22_rps19_rpl2_rpl23_ndhB_rps7_rps12_rpl32_ndhD_psaC_ndhE_ndhG_ndhI_ndhA_ndhH_rps15	2
accD_psaI_ycf4_cemA_petA_psbJ_psbL_psbF_psbE_petL_petG_psaJ_rpl33_rps18_rpl20_rps12_clpP_psbB_psbT_psbN_psbH_petB_petD_rpoA_rps11_rpl36_infA_rps8_rpl14_rpl16_rps3_rpl22_rps19_rpl2_rpl23_ndhB_rps7_rps12_rpl32_ndhD_psaC_ndhE_ndhG_ndhI_ndhA_ndhH_rps15_rps7	1
accD_psaI_ycf4_cemA_petA_psbJ_psbL_psbF_psbE_petL_petG_psaJ_rpl33_rps18_rpl20_rps12_clpP_psbB_psbT_psbN_psbH_petB_petD_rpoA_rps11_rpl36_infA_rps8_rpl14_rpl16_rps3_rpl22_rps19_rpl2_rpl23_ndhB_rps7_rps12_rpl32_ndhD_psaC_ndhE_ndhG_ndhI_ndhA_ndhH_rps15_rps7_ndhB	1
accD_psaI_ycf4_cemA_petA_psbJ_psbL_psbF_psbE_petL_petG_psaJ_rpl33_rps18_rpl20_rps12_clpP_psbB_psbT_psbN_psbH_petB_petD_rpoA_rps11_rpl36_infA_rps8_rpl14_rpl16_rps3_rpl22_rps19_rpl2_rpl23_ndhB_rps7_rps12_rpl32_ndhD_psaC_ndhE_ndhG_ndhI_ndhA_ndhH_rps15_rps7_ndhB_rpl23	1
accD_psaI_ycf4_cemA_petA_psbJ_psbL_psbF_psbE_petL_petG_psaJ_rpl33_rps18_rpl20_rps12_clpP_psbB_psbT_psbN_psbH_petB_petD_rpoA_rps11_rpl36_infA_rps8_rpl14_rpl16_rps3_rpl22_rps19_rpl2_rpl23_ndhB_rps7_rps12_rpl32_ndhD_psaC_ndhE_ndhG_ndhI_ndhA_ndhH_rps15_rps7_ndhB_rpl23_rpl2	1
accD_psaI_ycf4_cemA_petA_psbJ_psbL_psbF_psbE_petL_petG_psaJ_rpl33_rps18_rpl20_rps12_clpP_psbB_psbT_psbN_psbH_petB_petD_rpoA_rps11_rpl36_infA_rps8_rpl14_rpl16_rps3_rpl22_rps19_rpl2_rpl23_ndhB_rps7_rps12_rpl32_ndhD_psaC_ndhE_ndhG_ndhI_ndhA_ndhH_rps15_rps7_ndhB_rpl23_rpl2_rps19	1
accD_psaI_ycf4_cemA_petA_psbJ_psbL_psbF_psbE_petL_petG_psaJ_rpl33_rps18_rpl20_rps12_clpP_psbB_psbT_psbN_psbH_petB_petD_rpoA_rps11_rpl36_infA_rps8_rpl14_rpl16_rps3_rpl22_rps19_rpl2_rpl23_ndhB_rps7_rps12_rpl32_ndhD_psaC_ndhE_ndhG_ndhI_ndhA_ndhH_rps15_rps7_ndhB_rpl23_rpl2_rps19_rpl22	1
accD_psaI_ycf4_cemA_petA_psbJ_psbL_psbF_psbE_petL_petG_psaJ_rpl33_rps18_rpl20_rps12_clpP_psbB_psbT_psbN_psbH_petB_petD_rpoA_rps11_rpl36_infA_rps8_rpl14_rpl16_rps3_rpl22_rps19_rpl2_rpl23_ndhB_rps7_rps12_rpl32_ndhD_psaC_ndhE_ndhG_ndhI_ndhA_ndhH_rps15_ycf1	1
accD_psaI_ycf4_cemA_petA_psbJ_psbL_psbF_psbE_petL_petG_psaJ_rpl33_rps18_rpl20_rps12_clpP_psbB_psbT_psbN_psbH_petB_petD_rpoA_rps11_rpl36_infA_rps8_rpl14_rpl16_rps3_rpl22_rps19_rpl2_rpl23_ndhB_rps7_rps12_rpl32_ndhD_psaC_ndhE_ndhG_ndhI_ndhA_ndhH_rps15_ycf1_rps7	1
accD_psaI_ycf4_cemA_petA_psbJ_psbL_psbF_psbE_petL_petG_psaJ_rpl33_rps18_rpl20_rps12_clpP_psbB_psbT_psbN_psbH_petB_petD_rpoA_rps11_rpl36_infA_rps8_rpl14_rpl16_rps3_rpl22_rps19_rpl2_rpl23_ndhB_rps7_rps12_rpl32_ndhD_psaC_ndhE_ndhG_ndhI_ndhA_ndhH_rps15_ycf1_rps7_ndhB	1
accD_psaI_ycf4_cemA_petA_psbJ_psbL_psbF_psbE_petL_petG_psaJ_rpl33_rps18_rpl20_rps12_clpP_psbB_psbT_psbN_psbH_petB_petD_rpoA_rps11_rpl36_infA_rps8_rpl14_rpl16_rps3_rpl22_rps19_rpl2_rpl23_ndhB_rps7_rps12_rpl32_ndhD_psaC_ndhE_ndhG_ndhI_ndhA_ndhH_rps15_ycf1_rps7_ndhB_rpl23	1
accD_psaI_ycf4_cemA_petA_psbJ_psbL_psbF_psbE_petL_petG_psaJ_rpl33_rps18_rpl20_rps12_clpP_psbB_psbT_psbN_psbH_petB_petD_rpoA_rps11_rpl36_infA_rps8_rpl14_rpl16_rps3_rpl22_rps19_rpl2_rpl23_ndhB_rps7_rps12_rpl32_ndhD_psaC_ndhE_ndhG_ndhI_ndhA_ndhH_rps15_ycf1_rps7_ndhB_rpl23_rpl2	1
accD_psaI_ycf4_cemA_petA_psbJ_psbL_psbF_psbE_petL_petG_psaJ_rpl33_rps18_rpl20_rps12_clpP_psbB_psbT_psbN_psbH_petB_petD_rpoA_rps11_rpl36_infA_rps8_rpl14_rpl16_rps3_rpl22_rps19_rpl2_rpl23_ndhB_rps7_rps12_rps15	4
accD_psaI_ycf4_cemA_petA_psbJ_psbL_psbF_psbE_petL_petG_psaJ_rpl33_rps18_rpl20_rps12_clpP_psbB_psbT_psbN_psbH_petB_petD_rpoA_rps11_rpl36_infA_rps8_rpl14_rpl16_rps3_rpl22_rps19_rpl2_rpl23_ndhB_rps7_rps12_rps15_ndhH	4
accD_psaI_ycf4_cemA_petA_psbJ_psbL_psbF_psbE_petL_petG_psaJ_rpl33_rps18_rpl20_rps12_clpP_psbB_psbT_psbN_psbH_petB_petD_rpoA_rps11_rpl36_infA_rps8_rpl14_rpl16_rps3_rpl22_rps19_rpl2_rpl23_ndhB_rps7_rps12_rps15_ndhH_ndhA	3
accD_psaI_ycf4_cemA_petA_psbJ_psbL_psbF_psbE_petL_petG_psaJ_rpl33_rps18_rpl20_rps12_clpP_psbB_psbT_psbN_psbH_petB_petD_rpoA_rps11_rpl36_infA_rps8_rpl14_rpl16_rps3_rpl22_rps19_rpl2_rpl23_ndhB_rps7_rps12_rps15_ndhH_ndhA_ndhI	3
accD_psaI_ycf4_cemA_petA_psbJ_psbL_psbF_psbE_petL_petG_psaJ_rpl33_rps18_rpl20_rps12_clpP_psbB_psbT_psbN_psbH_petB_petD_rpoA_rps11_rpl36_infA_rps8_rpl14_rpl16_rps3_rpl22_rps19_rpl2_rpl23_ndhB_rps7_rps12_rps15_ndhH_ndhA_ndhI_ndhG	3
accD_psaI_ycf4_cemA_petA_psbJ_psbL_psbF_psbE_petL_petG_psaJ_rpl33_rps18_rpl20_rps12_clpP_psbB_psbT_psbN_psbH_petB_petD_rpoA_rps11_rpl36_infA_rps8_rpl14_rpl16_rps3_rpl22_rps19_rpl2_rpl23_ndhB_rps7_rps12_rps15_ndhH_ndhA_ndhI_ndhG_ndhE	3
accD_psaI_ycf4_cemA_petA_psbJ_psbL_psbF_psbE_petL_petG_psaJ_rpl33_rps18_rpl20_rps12_clpP_psbB_psbT_psbN_psbH_petB_petD_rpoA_rps11_rpl36_infA_rps8_rpl14_rpl16_rps3_rpl22_rps19_rpl2_rpl23_ndhB_rps7_rps12_rps15_ndhH_ndhA_ndhI_ndhG_ndhE_psaC	3
accD_psaI_ycf4_cemA_petA_psbJ_psbL_psbF_psbE_petL_petG_psaJ_rpl33_rps18_rpl20_rps12_clpP_psbB_psbT_psbN_psbH_petB_petD_rpoA_rps11_rpl36_infA_rps8_rpl14_rpl16_rps3_rpl22_rps19_rpl2_rpl23_ndhB_rps7_rps12_rps15_ndhH_ndhA_ndhI_ndhG_ndhE_psaC_ndhD	3
accD_psaI_ycf4_cemA_petA_psbJ_psbL_psbF_psbE_petL_petG_psaJ_rpl33_rps18_rpl20_rps12_clpP_psbB_psbT_psbN_psbH_petB_petD_rpoA_rps11_rpl36_infA_rps8_rpl14_rpl16_rps3_rpl22_rps19_rpl2_rpl23_ndhB_rps7_rps12_rps15_ndhH_ndhA_ndhI_ndhG_ndhE_psaC_ndhD_ccsA	3
accD_psaI_ycf4_cemA_petA_psbJ_psbL_psbF_psbE_petL_petG_psaJ_rpl33_rps18_rpl20_rps12_clpP_psbB_psbT_psbN_psbH_petB_petD_rpoA_rps11_rpl36_infA_rps8_rpl14_rpl16_rps3_rpl22_rps19_rpl2_rpl23_ndhB_rps7_rps12_rps15_ndhH_ndhA_ndhI_ndhG_ndhE_psaC_ndhD_ccsA_rpl32	3
accD_psaI_ycf4_cemA_petA_psbJ_psbL_psbF_psbE_petL_petG_psaJ_rpl33_rps18_rpl20_rps12_clpP_psbB_psbT_psbN_psbH_petB_petD_rpoA_rps11_rpl36_infA_rps8_rpl14_rpl16_rps3_rpl22_rps19_rpl2_rpl23_ndhB_rps7_rps12_rps15_ndhH_ndhA_ndhI_ndhG_ndhE_psaC_ndhD_ccsA_rpl32_rps7	2
accD_psaI_ycf4_cemA_petA_psbJ_psbL_psbF_psbE_petL_petG_psaJ_rpl33_rps18_rpl20_rps12_clpP_psbB_psbT_psbN_psbH_petB_petD_rpoA_rps11_rpl36_infA_rps8_rpl14_rpl16_rps3_rpl22_rps19_rpl2_rpl23_ndhB_rps7_rps12_rps15_ndhH_ndhA_ndhI_ndhG_ndhE_psaC_ndhD_ccsA_rpl32_rps7_ndhB	1
accD_psaI_ycf4_cemA_petA_psbJ_psbL_psbF_psbE_petL_petG_psaJ_rpl33_rps18_rpl20_rps12_clpP_psbB_psbT_psbN_psbH_petB_petD_rpoA_rps11_rpl36_infA_rps8_rpl14_rpl16_rps3_rpl22_rps19_rpl2_rpl23_ndhB_rps7_rps12_rps15_ndhH_ndhA_ndhI_ndhG_ndhE_psaC_ndhD_ccsA_rpl32_rps7_ndhB_rpl23	1
accD_psaI_ycf4_cemA_petA_psbJ_psbL_psbF_psbE_petL_petG_psaJ_rpl33_rps18_rpl20_rps12_clpP_psbB_psbT_psbN_psbH_petB_petD_rpoA_rps11_rpl36_infA_rps8_rpl14_rpl16_rps3_rpl22_rps19_rpl2_rpl23_ndhB_rps7_rps12_rps15_ndhH_ndhA_ndhI_ndhG_ndhE_psaC_ndhD_ccsA_rpl32_rps7_ndhB_rpl23_rpl2	1
accD_psaI_ycf4_cemA_petA_psbJ_psbL_psbF_psbE_petL_petG_psaJ_rpl33_rps18_rpl20_rps12_clpP_psbB_psbT_psbN_psbH_petB_petD_rpoA_rps11_rpl36_infA_rps8_rpl14_rpl16_rps3_rpl22_rps19_rpl2_rpl23_ndhB_rps7_rps12_rps15_ndhH_ndhA_ndhI_ndhG_ndhE_psaC_ndhD_ccsA_rpl32_ycf1	1
accD_psaI_ycf4_cemA_petA_psbJ_psbL_psbF_psbE_petL_petG_psaJ_rpl33_rps18_rpl20_rps12_clpP_psbB_psbT_psbN_psbH_petB_petD_rpoA_rps11_rpl36_infA_rps8_rpl14_rpl16_rps3_rpl22_rps19_rpl2_rpl23_ndhB_rps7_rps12_rps15_ndhH_ndhA_ndhI_ndhG_ndhE_psaC_ndhD_ccsA_rpl32_ycf1_rps7	1
accD_psaI_ycf4_cemA_petA_psbJ_psbL_psbF_psbE_petL_petG_psaJ_rpl33_rps18_rpl20_rps12_clpP_psbB_psbT_psbN_psbH_petB_petD_rpoA_rps11_rpl36_infA_rps8_rpl14_rpl16_rps3_rpl22_rps19_rpl2_rpl23_ndhB_rps7_rps12_rps15_ndhH_ndhA_ndhI_ndhG_ndhE_psaC_ndhD_ccsA_rpl32_ycf1_rps7_ndhB	1
accD_psaI_ycf4_cemA_petA_psbJ_psbL_psbF_psbE_petL_petG_psaJ_rpl33_rps18_rpl20_rps12_clpP_psbB_psbT_psbN_psbH_petB_petD_rpoA_rps11_rpl36_infA_rps8_rpl14_rpl16_rps3_rpl22_rps19_rpl2_rpl23_ndhB_rps7_rps12_rps15_ndhH_ndhA_ndhI_ndhG_ndhE_psaC_ndhD_ccsA_rpl32_ycf1_rps7_ndhB_rpl23	1
accD_psaI_ycf4_cemA_petA_psbJ_psbL_psbF_psbE_petL_petG_psaJ_rpl33_rps18_rpl20_rps12_clpP_psbB_psbT_psbN_psbH_petB_petD_rpoA_rps11_rpl36_infA_rps8_rpl14_rpl16_rps3_rpl22_rps19_rpl2_rpl23_ndhB_rps7_rps12_rps15_ndhH_ndhA_ndhI_ndhG_ndhE_psaC_ndhD_ccsA_rpl32_ycf1_rps7_ndhB_rpl23_rpl2	1
accD_psaI_ycf4_cemA_petA_psbJ_psbL_psbF_psbE_petL_petG_psaJ_rpl33_rps18_rpl20_rps12_clpP_psbB_psbT_psbN_psbH_petB_petD_rpoA_rps11_rpl36_infA_rps8_rpl14_rpl16_rps3_rpl22_rps19_rpl2_rpl23_ndhB_rps7_rps12_rps15_ndhH_rpl32	1
accD_psaI_ycf4_cemA_petA_psbJ_psbL_psbF_psbE_petL_petG_psaJ_rpl33_rps18_rpl20_rps12_clpP_psbB_psbT_psbN_psbH_petB_petD_rpoA_rps11_rpl36_infA_rps8_rpl14_rpl16_rps3_rpl22_rps19_rpl2_rpl23_ndhB_rps7_rps12_rps15_ndhH_rpl32_ccsA	1
accD_psaI_ycf4_cemA_petA_psbJ_psbL_psbF_psbE_petL_petG_psaJ_rpl33_rps18_rpl20_rps12_clpP_psbB_psbT_psbN_psbH_petB_petD_rpoA_rps11_rpl36_infA_rps8_rpl14_rpl16_rps3_rpl22_rps19_rpl2_rpl23_ndhB_rps7_rps12_rps15_ndhH_rpl32_ccsA_ndhD	1
accD_psaI_ycf4_cemA_petA_psbJ_psbL_psbF_psbE_petL_petG_psaJ_rpl33_rps18_rpl20_rps12_clpP_psbB_psbT_psbN_psbH_petB_petD_rpoA_rps11_rpl36_infA_rps8_rpl14_rpl16_rps3_rpl22_rps19_rpl2_rpl23_ndhB_rps7_rps12_rps15_ndhH_rpl32_ccsA_ndhD_psaC	1
accD_psaI_ycf4_cemA_petA_psbJ_psbL_psbF_psbE_petL_petG_psaJ_rpl33_rps18_rpl20_rps12_clpP_psbB_psbT_psbN_psbH_petB_petD_rpoA_rps11_rpl36_infA_rps8_rpl14_rpl16_rps3_rpl22_rps19_rpl2_rpl23_ndhB_rps7_rps12_rps15_ndhH_rpl32_ccsA_ndhD_psaC_ndhE	1
accD_psaI_ycf4_cemA_petA_psbJ_psbL_psbF_psbE_petL_petG_psaJ_rpl33_rps18_rpl20_rps12_clpP_psbB_psbT_psbN_psbH_petB_petD_rpoA_rps11_rpl36_infA_rps8_rpl14_rpl16_rps3_rpl22_rps19_rpl2_rpl23_ndhB_rps7_rps12_rps15_ndhH_rpl32_ccsA_ndhD_psaC_ndhE_ndhG	1
accD_psaI_ycf4_cemA_petA_psbJ_psbL_psbF_psbE_petL_petG_psaJ_rpl33_rps18_rpl20_rps12_clpP_psbB_psbT_psbN_psbH_petB_petD_rpoA_rps11_rpl36_infA_rps8_rpl14_rpl16_rps3_rpl22_rps19_rpl2_rpl23_ndhB_rps7_rps12_rps15_ndhH_rpl32_ccsA_ndhD_psaC_ndhE_ndhG_ndhI	1
accD_psaI_ycf4_cemA_petA_psbJ_psbL_psbF_psbE_petL_petG_psaJ_rpl33_rps18_rpl20_rps12_clpP_psbB_psbT_psbN_psbH_petB_petD_rpoA_rps11_rpl36_infA_rps8_rpl14_rpl16_rps3_rpl22_rps19_rpl2_rpl23_ndhB_rps7_rps12_rps15_ndhH_rpl32_ccsA_ndhD_psaC_ndhE_ndhG_ndhI_ndhA	1
accD_psaI_ycf4_cemA_petA_psbJ_psbL_psbF_psbE_petL_petG_psaJ_rpl33_rps18_rpl20_rps12_clpP_psbB_psbT_psbN_psbH_petB_petD_rpoA_rps11_rpl36_infA_rps8_rpl14_rpl16_rps3_rpl22_rps19_rpl2_rpl23_ndhB_rps7_rps12_rps15_ndhH_rpl32_ccsA_ndhD_psaC_ndhE_ndhG_ndhI_ndhA_ndhH	1
accD_psaI_ycf4_cemA_petA_psbJ_psbL_psbF_psbE_petL_petG_psaJ_rpl33_rps18_rpl20_rps12_clpP_psbB_psbT_psbN_psbH_petB_petD_rpoA_rps11_rpl36_infA_rps8_rpl14_rpl16_rps3_rpl22_rps19_rpl2_rpl23_ndhB_rps7_rps12_rps15_ndhH_rpl32_ccsA_ndhD_psaC_ndhE_ndhG_ndhI_ndhA_ndhH_rps15	1
accD_psaI_ycf4_cemA_petA_psbJ_psbL_psbF_psbE_petL_petG_psaJ_rpl33_rps18_rpl20_rps12_clpP_psbB_psbT_psbN_psbH_petB_petD_rpoA_rps11_rpl36_infA_rps8_rpl14_rpl16_rps3_rpl22_rps19_rpl2_rpl23_ndhB_rps7_rps12_rps15_ndhH_rpl32_ccsA_ndhD_psaC_ndhE_ndhG_ndhI_ndhA_ndhH_rps15_rps7	1
accD_psaI_ycf4_cemA_petA_psbJ_psbL_psbF_psbE_petL_petG_psaJ_rpl33_rps18_rpl20_rps12_clpP_psbB_psbT_psbN_psbH_petB_petD_rpoA_rps11_rpl36_infA_rps8_rpl14_rpl16_rps3_rpl22_rps19_rpl2_rpl23_ndhB_rps7_rps12_rps15_ndhH_rpl32_ccsA_ndhD_psaC_ndhE_ndhG_ndhI_ndhA_ndhH_rps15_rps7_ndhB	1
accD_psaI_ycf4_cemA_petA_psbJ_psbL_psbF_psbE_petL_petG_psaJ_rpl33_rps18_rpl20_rps12_clpP_psbB_psbT_psbN_psbH_petB_petD_rpoA_rps11_rpl36_infA_rps8_rpl14_rpl16_rps3_rpl22_rps19_rpl2_rpl23_ndhB_rps7_rps12_rps15_ndhH_rpl32_ccsA_ndhD_psaC_ndhE_ndhG_ndhI_ndhA_ndhH_rps15_rps7_ndhB_rpl23	1
accD_psaI_ycf4_cemA_petA_psbJ_psbL_psbF_psbE_petL_petG_psaJ_rpl33_rps18_rpl20_rps12_clpP_psbB_psbT_psbN_psbH_petB_petD_rpoA_rps11_rpl36_infA_rps8_rpl14_rpl16_rps3_rpl22_rps19_rpl2_rpl23_ndhB_rps7_rps12_rps15_ndhH_rpl32_ccsA_ndhD_psaC_ndhE_ndhG_ndhI_ndhA_ndhH_rps15_rps7_ndhB_rpl23_rpl2	1
accD_psaI_ycf4_cemA_petA_psbJ_psbL_psbF_psbE_petL_petG_psaJ_rpl33_rps18_rpl20_rps12_clpP_psbB_psbT_psbN_psbH_petB_petD_rpoA_rps11_rpl36_infA_rps8_rpl14_rpl16_rps3_rpl22_rps19_rpl2_rpl23_ndhB_rps7_rps12_rps15_ndhH_rpl32_ccsA_ndhD_psaC_ndhE_ndhG_ndhI_ndhA_ndhH_rps15_rps7_ndhB_rpl23_rpl2_rps19	1
accD_psaI_ycf4_cemA_petA_psbJ_psbL_psbF_psbE_petL_petG_psaJ_rpl33_rps18_rpl20_rps12_clpP_psbB_psbT_psbN_psbH_petB_petD_rpoA_rps11_rpl36_infA_rps8_rpl14_rpl16_rps3_rpl22_rps19_rpl2_rpl23_ndhB_rps7_rps12_ycf1	60
accD_psaI_ycf4_cemA_petA_psbJ_psbL_psbF_psbE_petL_petG_psaJ_rpl33_rps18_rpl20_rps12_clpP_psbB_psbT_psbN_psbH_petB_petD_rpoA_rps11_rpl36_infA_rps8_rpl14_rpl16_rps3_rpl22_rps19_rpl2_rpl23_ndhB_rps7_rps12_ycf1_ccsA	1
accD_psaI_ycf4_cemA_petA_psbJ_psbL_psbF_psbE_petL_petG_psaJ_rpl33_rps18_rpl20_rps12_clpP_psbB_psbT_psbN_psbH_petB_petD_rpoA_rps11_rpl36_infA_rps8_rpl14_rpl16_rps3_rpl22_rps19_rpl2_rpl23_ndhB_rps7_rps12_ycf1_ccsA_ndhD	1
accD_psaI_ycf4_cemA_petA_psbJ_psbL_psbF_psbE_petL_petG_psaJ_rpl33_rps18_rpl20_rps12_clpP_psbB_psbT_psbN_psbH_petB_petD_rpoA_rps11_rpl36_infA_rps8_rpl14_rpl16_rps3_rpl22_rps19_rpl2_rpl23_ndhB_rps7_rps12_ycf1_ccsA_ndhD_psaC	1
accD_psaI_ycf4_cemA_petA_psbJ_psbL_psbF_psbE_petL_petG_psaJ_rpl33_rps18_rpl20_rps12_clpP_psbB_psbT_psbN_psbH_petB_petD_rpoA_rps11_rpl36_infA_rps8_rpl14_rpl16_rps3_rpl22_rps19_rpl2_rpl23_ndhB_rps7_rps12_ycf1_ccsA_ndhD_psaC_ndhE	1
accD_psaI_ycf4_cemA_petA_psbJ_psbL_psbF_psbE_petL_petG_psaJ_rpl33_rps18_rpl20_rps12_clpP_psbB_psbT_psbN_psbH_petB_petD_rpoA_rps11_rpl36_infA_rps8_rpl14_rpl16_rps3_rpl22_rps19_rpl2_rpl23_ndhB_rps7_rps12_ycf1_ccsA_ndhD_psaC_ndhE_ndhG	1
accD_psaI_ycf4_cemA_petA_psbJ_psbL_psbF_psbE_petL_petG_psaJ_rpl33_rps18_rpl20_rps12_clpP_psbB_psbT_psbN_psbH_petB_petD_rpoA_rps11_rpl36_infA_rps8_rpl14_rpl16_rps3_rpl22_rps19_rpl2_rpl23_ndhB_rps7_rps12_ycf1_ccsA_ndhD_psaC_ndhE_ndhG_ndhI	1
accD_psaI_ycf4_cemA_petA_psbJ_psbL_psbF_psbE_petL_petG_psaJ_rpl33_rps18_rpl20_rps12_clpP_psbB_psbT_psbN_psbH_petB_petD_rpoA_rps11_rpl36_infA_rps8_rpl14_rpl16_rps3_rpl22_rps19_rpl2_rpl23_ndhB_rps7_rps12_ycf1_ccsA_ndhD_psaC_ndhE_ndhG_ndhI_ndhA	1
accD_psaI_ycf4_cemA_petA_psbJ_psbL_psbF_psbE_petL_petG_psaJ_rpl33_rps18_rpl20_rps12_clpP_psbB_psbT_psbN_psbH_petB_petD_rpoA_rps11_rpl36_infA_rps8_rpl14_rpl16_rps3_rpl22_rps19_rpl2_rpl23_ndhB_rps7_rps12_ycf1_ccsA_ndhD_psaC_ndhE_ndhG_ndhI_ndhA_ndhH	1
accD_psaI_ycf4_cemA_petA_psbJ_psbL_psbF_psbE_petL_petG_psaJ_rpl33_rps18_rpl20_rps12_clpP_psbB_psbT_psbN_psbH_petB_petD_rpoA_rps11_rpl36_infA_rps8_rpl14_rpl16_rps3_rpl22_rps19_rpl2_rpl23_ndhB_rps7_rps12_ycf1_ccsA_ndhD_psaC_ndhE_ndhG_ndhI_ndhA_ndhH_rps15	1
accD_psaI_ycf4_cemA_petA_psbJ_psbL_psbF_psbE_petL_petG_psaJ_rpl33_rps18_rpl20_rps12_clpP_psbB_psbT_psbN_psbH_petB_petD_rpoA_rps11_rpl36_infA_rps8_rpl14_rpl16_rps3_rpl22_rps19_rpl2_rpl23_ndhB_rps7_rps12_ycf1_ccsA_ndhD_psaC_ndhE_ndhG_ndhI_ndhA_ndhH_rps15_ycf1	1
accD_psaI_ycf4_cemA_petA_psbJ_psbL_psbF_psbE_petL_petG_psaJ_rpl33_rps18_rpl20_rps12_clpP_psbB_psbT_psbN_psbH_petB_petD_rpoA_rps11_rpl36_infA_rps8_rpl14_rpl16_rps3_rpl22_rps19_rpl2_rpl23_ndhB_rps7_rps12_ycf1_ccsA_ndhD_psaC_ndhE_ndhG_ndhI_ndhA_ndhH_rps15_ycf1_rps7	1
accD_psaI_ycf4_cemA_petA_psbJ_psbL_psbF_psbE_petL_petG_psaJ_rpl33_rps18_rpl20_rps12_clpP_psbB_psbT_psbN_psbH_petB_petD_rpoA_rps11_rpl36_infA_rps8_rpl14_rpl16_rps3_rpl22_rps19_rpl2_rpl23_ndhB_rps7_rps12_ycf1_ccsA_ndhD_psaC_ndhE_ndhG_ndhI_ndhA_ndhH_rps15_ycf1_rps7_ndhB	1
accD_psaI_ycf4_cemA_petA_psbJ_psbL_psbF_psbE_petL_petG_psaJ_rpl33_rps18_rpl20_rps12_clpP_psbB_psbT_psbN_psbH_petB_petD_rpoA_rps11_rpl36_infA_rps8_rpl14_rpl16_rps3_rpl22_rps19_rpl2_rpl23_ndhB_rps7_rps12_ycf1_ccsA_ndhD_psaC_ndhE_ndhG_ndhI_ndhA_ndhH_rps15_ycf1_rps7_ndhB_rpl23	1
accD_psaI_ycf4_cemA_petA_psbJ_psbL_psbF_psbE_petL_petG_psaJ_rpl33_rps18_rpl20_rps12_clpP_psbB_psbT_psbN_psbH_petB_petD_rpoA_rps11_rpl36_infA_rps8_rpl14_rpl16_rps3_rpl22_rps19_rpl2_rpl23_ndhB_rps7_rps12_ycf1_ccsA_ndhD_psaC_ndhE_ndhG_ndhI_ndhA_ndhH_rps15_ycf1_rps7_ndhB_rpl23_rpl2	1
accD_psaI_ycf4_cemA_petA_psbJ_psbL_psbF_psbE_petL_petG_psaJ_rpl33_rps18_rpl20_rps12_clpP_psbB_psbT_psbN_psbH_petB_petD_rpoA_rps11_rpl36_infA_rps8_rpl14_rpl16_rps3_rpl22_rps19_rpl2_rpl23_ndhB_rps7_rps12_ycf1_rpl32	33
accD_psaI_ycf4_cemA_petA_psbJ_psbL_psbF_psbE_petL_petG_psaJ_rpl33_rps18_rpl20_rps12_clpP_psbB_psbT_psbN_psbH_petB_petD_rpoA_rps11_rpl36_infA_rps8_rpl14_rpl16_rps3_rpl22_rps19_rpl2_rpl23_ndhB_rps7_rps12_ycf1_rpl32_ccsA	33
accD_psaI_ycf4_cemA_petA_psbJ_psbL_psbF_psbE_petL_petG_psaJ_rpl33_rps18_rpl20_rps12_clpP_psbB_psbT_psbN_psbH_petB_petD_rpoA_rps11_rpl36_infA_rps8_rpl14_rpl16_rps3_rpl22_rps19_rpl2_rpl23_ndhB_rps7_rps12_ycf1_rpl32_ccsA_ndhD	32
accD_psaI_ycf4_cemA_petA_psbJ_psbL_psbF_psbE_petL_petG_psaJ_rpl33_rps18_rpl20_rps12_clpP_psbB_psbT_psbN_psbH_petB_petD_rpoA_rps11_rpl36_infA_rps8_rpl14_rpl16_rps3_rpl22_rps19_rpl2_rpl23_ndhB_rps7_rps12_ycf1_rpl32_ccsA_ndhD_psaC	32
accD_psaI_ycf4_cemA_petA_psbJ_psbL_psbF_psbE_petL_petG_psaJ_rpl33_rps18_rpl20_rps12_clpP_psbB_psbT_psbN_psbH_petB_petD_rpoA_rps11_rpl36_infA_rps8_rpl14_rpl16_rps3_rpl22_rps19_rpl2_rpl23_ndhB_rps7_rps12_ycf1_rpl32_ccsA_ndhD_psaC_ndhE	31
accD_psaI_ycf4_cemA_petA_psbJ_psbL_psbF_psbE_petL_petG_psaJ_rpl33_rps18_rpl20_rps12_clpP_psbB_psbT_psbN_psbH_petB_petD_rpoA_rps11_rpl36_infA_rps8_rpl14_rpl16_rps3_rpl22_rps19_rpl2_rpl23_ndhB_rps7_rps12_ycf1_rpl32_ccsA_ndhD_psaC_ndhE_ndhG	31
accD_psaI_ycf4_cemA_petA_psbJ_psbL_psbF_psbE_petL_petG_psaJ_rpl33_rps18_rpl20_rps12_clpP_psbB_psbT_psbN_psbH_petB_petD_rpoA_rps11_rpl36_infA_rps8_rpl14_rpl16_rps3_rpl22_rps19_rpl2_rpl23_ndhB_rps7_rps12_ycf1_rpl32_ccsA_ndhD_psaC_ndhE_ndhG_ndhI	31
accD_psaI_ycf4_cemA_petA_psbJ_psbL_psbF_psbE_petL_petG_psaJ_rpl33_rps18_rpl20_rps12_clpP_psbB_psbT_psbN_psbH_petB_petD_rpoA_rps11_rpl36_infA_rps8_rpl14_rpl16_rps3_rpl22_rps19_rpl2_rpl23_ndhB_rps7_rps12_ycf1_rpl32_ccsA_ndhD_psaC_ndhE_ndhG_ndhI_ndhA	31
accD_psaI_ycf4_cemA_petA_psbJ_psbL_psbF_psbE_petL_petG_psaJ_rpl33_rps18_rpl20_rps12_clpP_psbB_psbT_psbN_psbH_petB_petD_rpoA_rps11_rpl36_infA_rps8_rpl14_rpl16_rps3_rpl22_rps19_rpl2_rpl23_ndhB_rps7_rps12_ycf1_rpl32_ccsA_ndhD_psaC_ndhE_ndhG_ndhI_ndhA_ndhH	31
accD_psaI_ycf4_cemA_petA_psbJ_psbL_psbF_psbE_petL_petG_psaJ_rpl33_rps18_rpl20_rps12_clpP_psbB_psbT_psbN_psbH_petB_petD_rpoA_rps11_rpl36_infA_rps8_rpl14_rpl16_rps3_rpl22_rps19_rpl2_rpl23_ndhB_rps7_rps12_ycf1_rpl32_ccsA_ndhD_psaC_ndhE_ndhG_ndhI_ndhA_ndhH_rps15	30
accD_psaI_ycf4_cemA_petA_psbJ_psbL_psbF_psbE_petL_petG_psaJ_rpl33_rps18_rpl20_rps12_clpP_psbB_psbT_psbN_psbH_petB_petD_rpoA_rps11_rpl36_infA_rps8_rpl14_rpl16_rps3_rpl22_rps19_rpl2_rpl23_ndhB_rps7_rps12_ycf1_rpl32_ccsA_ndhD_psaC_ndhE_ndhG_ndhI_ndhA_ndhH_rps15_rps7	1
accD_psaI_ycf4_cemA_petA_psbJ_psbL_psbF_psbE_petL_petG_psaJ_rpl33_rps18_rpl20_rps12_clpP_psbB_psbT_psbN_psbH_petB_petD_rpoA_rps11_rpl36_infA_rps8_rpl14_rpl16_rps3_rpl22_rps19_rpl2_rpl23_ndhB_rps7_rps12_ycf1_rpl32_ccsA_ndhD_psaC_ndhE_ndhG_ndhI_ndhA_ndhH_rps15_rps7_ndhB	1
accD_psaI_ycf4_cemA_petA_psbJ_psbL_psbF_psbE_petL_petG_psaJ_rpl33_rps18_rpl20_rps12_clpP_psbB_psbT_psbN_psbH_petB_petD_rpoA_rps11_rpl36_infA_rps8_rpl14_rpl16_rps3_rpl22_rps19_rpl2_rpl23_ndhB_rps7_rps12_ycf1_rpl32_ccsA_ndhD_psaC_ndhE_ndhG_ndhI_ndhA_ndhH_rps15_rps7_ndhB_rpl23	1
accD_psaI_ycf4_cemA_petA_psbJ_psbL_psbF_psbE_petL_petG_psaJ_rpl33_rps18_rpl20_rps12_clpP_psbB_psbT_psbN_psbH_petB_petD_rpoA_rps11_rpl36_infA_rps8_rpl14_rpl16_rps3_rpl22_rps19_rpl2_rpl23_ndhB_rps7_rps12_ycf1_rpl32_ccsA_ndhD_psaC_ndhE_ndhG_ndhI_ndhA_ndhH_rps15_rps7_ndhB_rpl23_rpl2	1
accD_psaI_ycf4_cemA_petA_psbJ_psbL_psbF_psbE_petL_petG_psaJ_rpl33_rps18_rpl20_rps12_clpP_psbB_psbT_psbN_psbH_petB_petD_rpoA_rps11_rpl36_infA_rps8_rpl14_rpl16_rps3_rpl22_rps19_rpl2_rpl23_ndhB_rps7_rps12_ycf1_rpl32_ccsA_ndhD_psaC_ndhE_ndhG_ndhI_ndhA_ndhH_rps15_ycf1	29
accD_psaI_ycf4_cemA_petA_psbJ_psbL_psbF_psbE_petL_petG_psaJ_rpl33_rps18_rpl20_rps12_clpP_psbB_psbT_psbN_psbH_petB_petD_rpoA_rps11_rpl36_infA_rps8_rpl14_rpl16_rps3_rpl22_rps19_rpl2_rpl23_ndhB_rps7_rps12_ycf1_rpl32_ccsA_ndhD_psaC_ndhE_ndhG_ndhI_ndhA_ndhH_rps15_ycf1_rps7	29
accD_psaI_ycf4_cemA_petA_psbJ_psbL_psbF_psbE_petL_petG_psaJ_rpl33_rps18_rpl20_rps12_clpP_psbB_psbT_psbN_psbH_petB_petD_rpoA_rps11_rpl36_infA_rps8_rpl14_rpl16_rps3_rpl22_rps19_rpl2_rpl23_ndhB_rps7_rps12_ycf1_rpl32_ccsA_ndhD_psaC_ndhE_ndhG_ndhI_ndhA_ndhH_rps15_ycf1_rps7_ndhB	29
accD_psaI_ycf4_cemA_petA_psbJ_psbL_psbF_psbE_petL_petG_psaJ_rpl33_rps18_rpl20_rps12_clpP_psbB_psbT_psbN_psbH_petB_petD_rpoA_rps11_rpl36_infA_rps8_rpl14_rpl16_rps3_rpl22_rps19_rpl2_rpl23_ndhB_rps7_rps12_ycf1_rpl32_ccsA_ndhD_psaC_ndhE_ndhG_ndhI_ndhA_ndhH_rps15_ycf1_rps7_ndhB_rpl23	26
accD_psaI_ycf4_cemA_petA_psbJ_psbL_psbF_psbE_petL_petG_psaJ_rpl33_rps18_rpl20_rps12_clpP_psbB_psbT_psbN_psbH_petB_petD_rpoA_rps11_rpl36_infA_rps8_rpl14_rpl16_rps3_rpl22_rps19_rpl2_rpl23_ndhB_rps7_rps12_ycf1_rpl32_ccsA_ndhD_psaC_ndhE_ndhG_ndhI_ndhA_ndhH_rps15_ycf1_rps7_ndhB_rpl23_rpl2	25
accD_psaI_ycf4_cemA_petA_psbJ_psbL_psbF_psbE_petL_petG_psaJ_rpl33_rps18_rpl20_rps12_clpP_psbB_psbT_psbN_psbH_petB_petD_rpoA_rps11_rpl36_infA_rps8_rpl14_rpl16_rps3_rpl22_rps19_rpl2_rpl23_ndhB_rps7_rps12_ycf1_rpl32_ccsA_ndhD_psaC_ndhE_ndhG_ndhI_ndhA_ndhH_rps15_ycf1_rps7_ndhB_rpl23_rpl2_rps19	7
accD_psaI_ycf4_cemA_petA_psbJ_psbL_psbF_psbE_petL_petG_psaJ_rpl33_rps18_rpl20_rps12_clpP_psbB_psbT_psbN_psbH_petB_petD_rpoA_rps11_rpl36_infA_rps8_rpl14_rpl16_rps3_rpl22_rps19_rpl2_rpl23_ndhB_rps7_rps12_ycf1_rpl32_ccsA_ndhD_psaC_ndhE_ndhG_ndhI_ndhA_ndhH_rps15_ycf1_rps7_ndhB_rpl23_rpl2_rps19_rpl22	2
accD_psaI_ycf4_cemA_petA_psbJ_psbL_psbF_psbE_petL_petG_psaJ_rpl33_rps18_rpl20_rps12_clpP_psbB_psbT_psbN_psbH_petB_petD_rpoA_rps11_rpl36_infA_rps8_rpl14_rpl16_rps3_rpl22_rps19_rpl2_rpl23_ndhB_rps7_rps12_ycf1_rpl32_ccsA_ndhD_psaC_ndhE_ndhG_ndhI_ndhA_ndhH_rps15_ycf1_rps7_ndhB_rpl23_rpl2_rps19_rpl22_rps3	2
accD_psaI_ycf4_cemA_petA_psbJ_psbL_psbF_psbE_petL_petG_psaJ_rpl33_rps18_rpl20_rps12_clpP_psbB_psbT_psbN_psbH_petB_petD_rpoA_rps11_rpl36_infA_rps8_rpl14_rpl16_rps3_rpl22_rps19_rpl2_rpl23_ndhB_rps7_rps12_ycf1_rpl32_ccsA_ndhD_psaC_ndhE_ndhG_ndhI_ndhA_ndhH_rps15_ycf1_rps7_ndhB_rpl23_rpl2_rps19_rpl22_rps3_rpl16	2
accD_psaI_ycf4_cemA_petA_psbJ_psbL_psbF_psbE_petL_petG_psaJ_rpl33_rps18_rpl20_rps12_clpP_psbB_psbT_psbN_psbH_petB_petD_rpoA_rps11_rpl36_infA_rps8_rpl14_rpl16_rps3_rpl22_rps19_rpl2_rpl23_ndhB_rps7_rps12_ycf1_rpl32_ccsA_ndhD_psaC_ndhE_ndhG_ndhI_ndhA_ndhH_rps15_ycf1_rps7_ndhB_rpl23_rpl2_rps19_rpl22_rps3_rpl16_rpl14	2
accD_psaI_ycf4_cemA_petA_psbJ_psbL_psbF_psbE_petL_petG_psaJ_rpl33_rps18_rpl20_rps12_clpP_psbB_psbT_psbN_psbH_petB_petD_rpoA_rps11_rpl36_infA_rps8_rpl14_rpl16_rps3_rpl22_rps19_rpl2_rpl23_ndhB_rps7_rps12_ycf1_rpl32_ccsA_ndhD_psaC_ndhE_ndhG_ndhI_ndhA_ndhH_rps15_ycf1_rps7_ndhB_rpl23_rpl2_rps19_rpl22_rps3_rpl16_rpl14_rps8	2
accD_psaI_ycf4_cemA_petA_psbJ_psbL_psbF_psbE_petL_petG_psaJ_rpl33_rps18_rpl20_rps12_clpP_psbB_psbT_psbN_psbH_petB_petD_rpoA_rps11_rpl36_infA_rps8_rpl14_rpl16_rps3_rpl22_rps19_rpl2_rpl23_ndhB_rps7_rps12_ycf1_rpl32_ccsA_ndhD_psaC_ndhE_ndhG_ndhI_ndhA_ndhH_rps15_ycf1_rps7_ndhB_rpl23_rpl2_rps19_rpl22_rps3_rpl16_rpl14_rps8_infA	1
accD_psaI_ycf4_cemA_petA_psbJ_psbL_psbF_psbE_petL_petG_psaJ_rpl33_rps18_rpl20_rps12_clpP_psbB_psbT_psbN_psbH_petB_petD_rpoA_rps11_rpl36_infA_rps8_rpl14_rpl16_rps3_rpl22_rps19_rpl2_rpl23_ndhB_rps7_rps12_ycf1_rpl32_ccsA_ndhD_psaC_ndhE_ndhG_ndhI_ndhA_ndhH_rps15_ycf1_rps7_ndhB_rpl23_rpl2_rps19_rpl22_rps3_rpl16_rpl14_rps8_infA_rpl36	1
```
