## Supplementary Table S2 for "Comparative analyses of 3654 chloroplast genomes unraveled new insights into the evolutionary mechanism of green plants" (part 2 of 205)

```
accD_psaI_ycf4_cemA_petA_psbJ_psbL_psbF_psbE_petL_petG_psaJ_rpl33_rps18_rpl20_rps12_clpP_psbB_psbT_psbN_psbH_petB_petD_rpoA_rps11_rpl36_infA_rps8_rpl14_rpl16_rps3_rpl22_rps19_rpl2_rpl23_ndhB_rps7_rps12_ycf1_rpl32_ccsA_ndhD_psaC_ndhE_ndhG_ndhI_ndhA_ndhH_rps15_ycf1_rps7_ndhB_rpl23_rpl2_rps19_rpl22_rps3_rpl16_rpl14_rps8_infA_rpl36_rps11	1
accD_psaI_ycf4_cemA_petA_psbJ_psbL_psbF_psbE_petL_petG_psaJ_rpl33_rps18_rpl20_rps12_clpP_psbB_psbT_psbN_psbH_petB_petD_rpoA_rps11_rpl36_infA_rps8_rpl14_rpl16_rps3_rpl22_rps19_rpl2_rpl23_ndhB_rps7_rps12_ycf1_rpl32_ccsA_ndhD_psaC_ndhE_ndhG_ndhI_ndhA_ndhH_rps15_ycf1_rps7_ndhB_rpl23_rpl2_rps19_rpl22_rps3_rpl16_rpl14_rps8_infA_rpl36_rps11_rpoA	1
accD_psaI_ycf4_cemA_petA_psbJ_psbL_psbF_psbE_petL_petG_psaJ_rpl33_rps18_rpl20_rps12_clpP_psbB_psbT_psbN_psbH_petB_petD_rpoA_rps11_rpl36_infA_rps8_rpl14_rpl16_rps3_rpl22_rps19_rpl2_rpl23_ndhB_rps7_rps12_ycf1_rpl32_ccsA_ndhD_psaC_ndhE_ndhG_ndhI_ndhA_ndhH_rps15_ycf1_rps7_ndhB_rpl23_rpl2_rps19_rpl22_rps3_rpl16_rpl14_rps8_infA_rpl36_rps11_rpoA_petD	1
accD_psaI_ycf4_cemA_petA_psbJ_psbL_psbF_psbE_petL_petG_psaJ_rpl33_rps18_rpl20_rps12_clpP_psbB_psbT_psbN_psbH_petB_petD_rpoA_rps11_rpl36_infA_rps8_rpl14_rpl16_rps3_rpl22_rps19_rpl2_rpl23_ndhB_rps7_rps12_ycf1_rpl32_ccsA_ndhD_psaC_ndhE_ndhG_ndhI_ndhA_ndhH_ycf1	1
accD_psaI_ycf4_cemA_petA_psbJ_psbL_psbF_psbE_petL_petG_psaJ_rpl33_rps18_rpl20_rps12_clpP_psbB_psbT_psbN_psbH_petB_petD_rpoA_rps11_rpl36_infA_rps8_rpl14_rpl16_rps3_rpl22_rps19_rpl2_rpl23_ndhB_rps7_rps12_ycf1_rpl32_ccsA_ndhD_psaC_ndhE_ndhG_ndhI_ndhA_ndhH_ycf1_rps7	1
accD_psaI_ycf4_cemA_petA_psbJ_psbL_psbF_psbE_petL_petG_psaJ_rpl33_rps18_rpl20_rps12_clpP_psbB_psbT_psbN_psbH_petB_petD_rpoA_rps11_rpl36_infA_rps8_rpl14_rpl16_rps3_rpl22_rps19_rpl2_rpl23_ndhB_rps7_rps12_ycf1_rpl32_ccsA_ndhD_psaC_ndhE_ndhG_ndhI_ndhA_ndhH_ycf1_rps7_ndhB	1
accD_psaI_ycf4_cemA_petA_psbJ_psbL_psbF_psbE_petL_petG_psaJ_rpl33_rps18_rpl20_rps12_clpP_psbB_psbT_psbN_psbH_petB_petD_rpoA_rps11_rpl36_infA_rps8_rpl14_rpl16_rps3_rpl22_rps19_rpl2_rpl23_ndhB_rps7_rps12_ycf1_rpl32_ccsA_ndhD_psaC_ndhE_ndhG_ndhI_ndhA_ndhH_ycf1_rps7_ndhB_rpl23	1
accD_psaI_ycf4_cemA_petA_psbJ_psbL_psbF_psbE_petL_petG_psaJ_rpl33_rps18_rpl20_rps12_clpP_psbB_psbT_psbN_psbH_petB_petD_rpoA_rps11_rpl36_infA_rps8_rpl14_rpl16_rps3_rpl22_rps19_rpl2_rpl23_ndhB_rps7_rps12_ycf1_rpl32_ccsA_ndhD_psaC_ndhE_ndhG_ndhI_ndhA_ndhH_ycf1_rps7_ndhB_rpl23_rpl2	1
accD_psaI_ycf4_cemA_petA_psbJ_psbL_psbF_psbE_petL_petG_psaJ_rpl33_rps18_rpl20_rps12_clpP_psbB_psbT_psbN_psbH_petB_petD_rpoA_rps11_rpl36_infA_rps8_rpl14_rpl16_rps3_rpl22_rps19_rpl2_rpl23_ndhB_rps7_rps12_ycf1_rpl32_ccsA_ndhD_psaC_ndhG	1
accD_psaI_ycf4_cemA_petA_psbJ_psbL_psbF_psbE_petL_petG_psaJ_rpl33_rps18_rpl20_rps12_clpP_psbB_psbT_psbN_psbH_petB_petD_rpoA_rps11_rpl36_infA_rps8_rpl14_rpl16_rps3_rpl22_rps19_rpl2_rpl23_ndhB_rps7_rps12_ycf1_rpl32_ccsA_ndhD_psaC_ndhG_ndhI	1
accD_psaI_ycf4_cemA_petA_psbJ_psbL_psbF_psbE_petL_petG_psaJ_rpl33_rps18_rpl20_rps12_clpP_psbB_psbT_psbN_psbH_petB_petD_rpoA_rps11_rpl36_infA_rps8_rpl14_rpl16_rps3_rpl22_rps19_rpl2_rpl23_ndhB_rps7_rps12_ycf1_rpl32_ccsA_ndhD_psaC_ndhG_ndhI_ndhA	1
accD_psaI_ycf4_cemA_petA_psbJ_psbL_psbF_psbE_petL_petG_psaJ_rpl33_rps18_rpl20_rps12_clpP_psbB_psbT_psbN_psbH_petB_petD_rpoA_rps11_rpl36_infA_rps8_rpl14_rpl16_rps3_rpl22_rps19_rpl2_rpl23_ndhB_rps7_rps12_ycf1_rpl32_ccsA_ndhD_psaC_ndhG_ndhI_ndhA_ndhH	1
accD_psaI_ycf4_cemA_petA_psbJ_psbL_psbF_psbE_petL_petG_psaJ_rpl33_rps18_rpl20_rps12_clpP_psbB_psbT_psbN_psbH_petB_petD_rpoA_rps11_rpl36_infA_rps8_rpl14_rpl16_rps3_rpl22_rps19_rpl2_rpl23_ndhB_rps7_rps12_ycf1_rpl32_ccsA_ndhD_psaC_ndhG_ndhI_ndhA_ndhH_rps15	1
accD_psaI_ycf4_cemA_petA_psbJ_psbL_psbF_psbE_petL_petG_psaJ_rpl33_rps18_rpl20_rps12_clpP_psbB_psbT_psbN_psbH_petB_petD_rpoA_rps11_rpl36_infA_rps8_rpl14_rpl16_rps3_rpl22_rps19_rpl2_rpl23_ndhB_rps7_rps12_ycf1_rpl32_ccsA_ndhD_psaC_ndhG_ndhI_ndhA_ndhH_rps15_ycf1	1
accD_psaI_ycf4_cemA_petA_psbJ_psbL_psbF_psbE_petL_petG_psaJ_rpl33_rps18_rpl20_rps12_clpP_psbB_psbT_psbN_psbH_petB_petD_rpoA_rps11_rpl36_infA_rps8_rpl14_rpl16_rps3_rpl22_rps19_rpl2_rpl23_ndhB_rps7_rps12_ycf1_rpl32_ccsA_ndhD_psaC_ndhG_ndhI_ndhA_ndhH_rps15_ycf1_rps7	1
accD_psaI_ycf4_cemA_petA_psbJ_psbL_psbF_psbE_petL_petG_psaJ_rpl33_rps18_rpl20_rps12_clpP_psbB_psbT_psbN_psbH_petB_petD_rpoA_rps11_rpl36_infA_rps8_rpl14_rpl16_rps3_rpl22_rps19_rpl2_rpl23_ndhB_rps7_rps12_ycf1_rpl32_ccsA_ndhD_psaC_ndhG_ndhI_ndhA_ndhH_rps15_ycf1_rps7_ndhB	1
accD_psaI_ycf4_cemA_petA_psbJ_psbL_psbF_psbE_petL_petG_psaJ_rpl33_rps18_rpl20_rps12_clpP_psbB_psbT_psbN_psbH_petB_petD_rpoA_rps11_rpl36_infA_rps8_rpl14_rpl16_rps3_rpl22_rps19_rpl2_rpl23_ndhB_rps7_rps12_ycf1_rpl32_ccsA_ndhD_psaC_ndhG_ndhI_ndhA_ndhH_rps15_ycf1_rps7_ndhB_rpl23	1
accD_psaI_ycf4_cemA_petA_psbJ_psbL_psbF_psbE_petL_petG_psaJ_rpl33_rps18_rpl20_rps12_clpP_psbB_psbT_psbN_psbH_petB_petD_rpoA_rps11_rpl36_infA_rps8_rpl14_rpl16_rps3_rpl22_rps19_rpl2_rpl23_ndhB_rps7_rps12_ycf1_rpl32_ccsA_ndhD_psaC_ndhG_ndhI_ndhA_ndhH_rps15_ycf1_rps7_ndhB_rpl23_rpl2	1
accD_psaI_ycf4_cemA_petA_psbJ_psbL_psbF_psbE_petL_petG_psaJ_rpl33_rps18_rpl20_rps12_clpP_psbB_psbT_psbN_psbH_petB_petD_rpoA_rps11_rpl36_infA_rps8_rpl14_rpl16_rps3_rpl22_rps19_rpl2_rpl23_ndhB_rps7_rps12_ycf1_rpl32_ccsA_psaC	1
accD_psaI_ycf4_cemA_petA_psbJ_psbL_psbF_psbE_petL_petG_psaJ_rpl33_rps18_rpl20_rps12_clpP_psbB_psbT_psbN_psbH_petB_petD_rpoA_rps11_rpl36_infA_rps8_rpl14_rpl16_rps3_rpl22_rps19_rpl2_rpl23_ndhB_rps7_rps12_ycf1_rpl32_ccsA_psaC_ndhE	1
accD_psaI_ycf4_cemA_petA_psbJ_psbL_psbF_psbE_petL_petG_psaJ_rpl33_rps18_rpl20_rps12_clpP_psbB_psbT_psbN_psbH_petB_petD_rpoA_rps11_rpl36_infA_rps8_rpl14_rpl16_rps3_rpl22_rps19_rpl2_rpl23_ndhB_rps7_rps12_ycf1_rpl32_ccsA_psaC_ndhE_ndhG	1
accD_psaI_ycf4_cemA_petA_psbJ_psbL_psbF_psbE_petL_petG_psaJ_rpl33_rps18_rpl20_rps12_clpP_psbB_psbT_psbN_psbH_petB_petD_rpoA_rps11_rpl36_infA_rps8_rpl14_rpl16_rps3_rpl22_rps19_rpl2_rpl23_ndhB_rps7_rps12_ycf1_rpl32_ccsA_psaC_ndhE_ndhG_ndhI	1
accD_psaI_ycf4_cemA_petA_psbJ_psbL_psbF_psbE_petL_petG_psaJ_rpl33_rps18_rpl20_rps12_clpP_psbB_psbT_psbN_psbH_petB_petD_rpoA_rps11_rpl36_infA_rps8_rpl14_rpl16_rps3_rpl22_rps19_rpl2_rpl23_ndhB_rps7_rps12_ycf1_rpl32_ccsA_psaC_ndhE_ndhG_ndhI_ndhA	1
accD_psaI_ycf4_cemA_petA_psbJ_psbL_psbF_psbE_petL_petG_psaJ_rpl33_rps18_rpl20_rps12_clpP_psbB_psbT_psbN_psbH_petB_petD_rpoA_rps11_rpl36_infA_rps8_rpl14_rpl16_rps3_rpl22_rps19_rpl2_rpl23_ndhB_rps7_rps12_ycf1_rpl32_ccsA_psaC_ndhE_ndhG_ndhI_ndhA_ndhH	1
accD_psaI_ycf4_cemA_petA_psbJ_psbL_psbF_psbE_petL_petG_psaJ_rpl33_rps18_rpl20_rps12_clpP_psbB_psbT_psbN_psbH_petB_petD_rpoA_rps11_rpl36_infA_rps8_rpl14_rpl16_rps3_rpl22_rps19_rpl2_rpl23_ndhB_rps7_rps12_ycf1_rpl32_ccsA_psaC_ndhE_ndhG_ndhI_ndhA_ndhH_rps15	1
accD_psaI_ycf4_cemA_petA_psbJ_psbL_psbF_psbE_petL_petG_psaJ_rpl33_rps18_rpl20_rps12_clpP_psbB_psbT_psbN_psbH_petB_petD_rpoA_rps11_rpl36_infA_rps8_rpl14_rpl16_rps3_rpl22_rps19_rpl2_rpl23_ndhB_rps7_rps12_ycf1_rpl32_ccsA_psaC_ndhE_ndhG_ndhI_ndhA_ndhH_rps15_ycf1	1
accD_psaI_ycf4_cemA_petA_psbJ_psbL_psbF_psbE_petL_petG_psaJ_rpl33_rps18_rpl20_rps12_clpP_psbB_psbT_psbN_psbH_petB_petD_rpoA_rps11_rpl36_infA_rps8_rpl14_rpl16_rps3_rpl22_rps19_rpl2_rpl23_ndhB_rps7_rps12_ycf1_rpl32_ccsA_psaC_ndhE_ndhG_ndhI_ndhA_ndhH_rps15_ycf1_rps7	1
accD_psaI_ycf4_cemA_petA_psbJ_psbL_psbF_psbE_petL_petG_psaJ_rpl33_rps18_rpl20_rps12_clpP_psbB_psbT_psbN_psbH_petB_petD_rpoA_rps11_rpl36_infA_rps8_rpl14_rpl16_rps3_rpl22_rps19_rpl2_rpl23_ndhB_rps7_rps12_ycf1_rpl32_ccsA_psaC_ndhE_ndhG_ndhI_ndhA_ndhH_rps15_ycf1_rps7_ndhB	1
accD_psaI_ycf4_cemA_petA_psbJ_psbL_psbF_psbE_petL_petG_psaJ_rpl33_rps18_rpl20_rps12_clpP_psbB_psbT_psbN_psbH_petB_petD_rpoA_rps11_rpl36_infA_rps8_rpl14_rpl16_rps3_rpl22_rps19_rpl2_rpl23_ndhB_rps7_rps12_ycf1_rpl32_ccsA_psaC_ndhE_ndhG_ndhI_ndhA_ndhH_rps15_ycf1_rps7_ndhB_rpl23	1
accD_psaI_ycf4_cemA_petA_psbJ_psbL_psbF_psbE_petL_petG_psaJ_rpl33_rps18_rpl20_rps12_clpP_psbB_psbT_psbN_psbH_petB_petD_rpoA_rps11_rpl36_infA_rps8_rpl14_rpl16_rps3_rpl22_rps19_rpl2_rpl23_ndhB_rps7_rps12_ycf1_rpl32_ccsA_psaC_ndhE_ndhG_ndhI_ndhA_ndhH_rps15_ycf1_rps7_ndhB_rpl23_rpl2	1
accD_psaI_ycf4_cemA_petA_psbJ_psbL_psbF_psbE_petL_petG_psaJ_rpl33_rps18_rpl20_rps12_clpP_psbB_psbT_psbN_psbH_petB_petD_rpoA_rps11_rpl36_infA_rps8_rpl14_rpl16_rps3_rpl22_rps19_rpl2_rpl23_ndhB_rps7_rps12_ycf1_rpl32_ccsA_psaC_ndhE_ndhG_ndhI_ndhA_ndhH_rps15_ycf1_rps7_ndhB_rpl23_rpl2_rps19	1
accD_psaI_ycf4_cemA_petA_psbJ_psbL_psbF_psbE_petL_petG_psaJ_rpl33_rps18_rpl20_rps12_clpP_psbB_psbT_psbN_psbH_petB_petD_rpoA_rps11_rpl36_infA_rps8_rpl14_rpl16_rps3_rpl22_rps19_rpl2_rpl23_ndhB_rps7_rps12_ycf1_rps15	26
accD_psaI_ycf4_cemA_petA_psbJ_psbL_psbF_psbE_petL_petG_psaJ_rpl33_rps18_rpl20_rps12_clpP_psbB_psbT_psbN_psbH_petB_petD_rpoA_rps11_rpl36_infA_rps8_rpl14_rpl16_rps3_rpl22_rps19_rpl2_rpl23_ndhB_rps7_rps12_ycf1_rps15_ndhA	1
accD_psaI_ycf4_cemA_petA_psbJ_psbL_psbF_psbE_petL_petG_psaJ_rpl33_rps18_rpl20_rps12_clpP_psbB_psbT_psbN_psbH_petB_petD_rpoA_rps11_rpl36_infA_rps8_rpl14_rpl16_rps3_rpl22_rps19_rpl2_rpl23_ndhB_rps7_rps12_ycf1_rps15_ndhA_ndhI	1
accD_psaI_ycf4_cemA_petA_psbJ_psbL_psbF_psbE_petL_petG_psaJ_rpl33_rps18_rpl20_rps12_clpP_psbB_psbT_psbN_psbH_petB_petD_rpoA_rps11_rpl36_infA_rps8_rpl14_rpl16_rps3_rpl22_rps19_rpl2_rpl23_ndhB_rps7_rps12_ycf1_rps15_ndhA_ndhI_ndhG	1
accD_psaI_ycf4_cemA_petA_psbJ_psbL_psbF_psbE_petL_petG_psaJ_rpl33_rps18_rpl20_rps12_clpP_psbB_psbT_psbN_psbH_petB_petD_rpoA_rps11_rpl36_infA_rps8_rpl14_rpl16_rps3_rpl22_rps19_rpl2_rpl23_ndhB_rps7_rps12_ycf1_rps15_ndhA_ndhI_ndhG_ndhE	1
accD_psaI_ycf4_cemA_petA_psbJ_psbL_psbF_psbE_petL_petG_psaJ_rpl33_rps18_rpl20_rps12_clpP_psbB_psbT_psbN_psbH_petB_petD_rpoA_rps11_rpl36_infA_rps8_rpl14_rpl16_rps3_rpl22_rps19_rpl2_rpl23_ndhB_rps7_rps12_ycf1_rps15_ndhA_ndhI_ndhG_ndhE_psaC	1
accD_psaI_ycf4_cemA_petA_psbJ_psbL_psbF_psbE_petL_petG_psaJ_rpl33_rps18_rpl20_rps12_clpP_psbB_psbT_psbN_psbH_petB_petD_rpoA_rps11_rpl36_infA_rps8_rpl14_rpl16_rps3_rpl22_rps19_rpl2_rpl23_ndhB_rps7_rps12_ycf1_rps15_ndhA_ndhI_ndhG_ndhE_psaC_ccsA	1
accD_psaI_ycf4_cemA_petA_psbJ_psbL_psbF_psbE_petL_petG_psaJ_rpl33_rps18_rpl20_rps12_clpP_psbB_psbT_psbN_psbH_petB_petD_rpoA_rps11_rpl36_infA_rps8_rpl14_rpl16_rps3_rpl22_rps19_rpl2_rpl23_ndhB_rps7_rps12_ycf1_rps15_ndhA_ndhI_ndhG_ndhE_psaC_ccsA_rpl32	1
accD_psaI_ycf4_cemA_petA_psbJ_psbL_psbF_psbE_petL_petG_psaJ_rpl33_rps18_rpl20_rps12_clpP_psbB_psbT_psbN_psbH_petB_petD_rpoA_rps11_rpl36_infA_rps8_rpl14_rpl16_rps3_rpl22_rps19_rpl2_rpl23_ndhB_rps7_rps12_ycf1_rps15_ndhA_ndhI_ndhG_ndhE_psaC_ccsA_rpl32_ycf1	1
accD_psaI_ycf4_cemA_petA_psbJ_psbL_psbF_psbE_petL_petG_psaJ_rpl33_rps18_rpl20_rps12_clpP_psbB_psbT_psbN_psbH_petB_petD_rpoA_rps11_rpl36_infA_rps8_rpl14_rpl16_rps3_rpl22_rps19_rpl2_rpl23_ndhB_rps7_rps12_ycf1_rps15_ndhA_ndhI_ndhG_ndhE_psaC_ccsA_rpl32_ycf1_rps7	1
accD_psaI_ycf4_cemA_petA_psbJ_psbL_psbF_psbE_petL_petG_psaJ_rpl33_rps18_rpl20_rps12_clpP_psbB_psbT_psbN_psbH_petB_petD_rpoA_rps11_rpl36_infA_rps8_rpl14_rpl16_rps3_rpl22_rps19_rpl2_rpl23_ndhB_rps7_rps12_ycf1_rps15_ndhA_ndhI_ndhG_ndhE_psaC_ccsA_rpl32_ycf1_rps7_ndhB	1
accD_psaI_ycf4_cemA_petA_psbJ_psbL_psbF_psbE_petL_petG_psaJ_rpl33_rps18_rpl20_rps12_clpP_psbB_psbT_psbN_psbH_petB_petD_rpoA_rps11_rpl36_infA_rps8_rpl14_rpl16_rps3_rpl22_rps19_rpl2_rpl23_ndhB_rps7_rps12_ycf1_rps15_ndhA_ndhI_ndhG_ndhE_psaC_ccsA_rpl32_ycf1_rps7_ndhB_rpl23	1
accD_psaI_ycf4_cemA_petA_psbJ_psbL_psbF_psbE_petL_petG_psaJ_rpl33_rps18_rpl20_rps12_clpP_psbB_psbT_psbN_psbH_petB_petD_rpoA_rps11_rpl36_infA_rps8_rpl14_rpl16_rps3_rpl22_rps19_rpl2_rpl23_ndhB_rps7_rps12_ycf1_rps15_ndhA_ndhI_ndhG_ndhE_psaC_ccsA_rpl32_ycf1_rps7_ndhB_rpl23_rpl2	1
accD_psaI_ycf4_cemA_petA_psbJ_psbL_psbF_psbE_petL_petG_psaJ_rpl33_rps18_rpl20_rps12_clpP_psbB_psbT_psbN_psbH_petB_petD_rpoA_rps11_rpl36_infA_rps8_rpl14_rpl16_rps3_rpl22_rps19_rpl2_rpl23_ndhB_rps7_rps12_ycf1_rps15_ndhH	24
accD_psaI_ycf4_cemA_petA_psbJ_psbL_psbF_psbE_petL_petG_psaJ_rpl33_rps18_rpl20_rps12_clpP_psbB_psbT_psbN_psbH_petB_petD_rpoA_rps11_rpl36_infA_rps8_rpl14_rpl16_rps3_rpl22_rps19_rpl2_rpl23_ndhB_rps7_rps12_ycf1_rps15_ndhH_ndhA	21
accD_psaI_ycf4_cemA_petA_psbJ_psbL_psbF_psbE_petL_petG_psaJ_rpl33_rps18_rpl20_rps12_clpP_psbB_psbT_psbN_psbH_petB_petD_rpoA_rps11_rpl36_infA_rps8_rpl14_rpl16_rps3_rpl22_rps19_rpl2_rpl23_ndhB_rps7_rps12_ycf1_rps15_ndhH_ndhA_ndhE	1
accD_psaI_ycf4_cemA_petA_psbJ_psbL_psbF_psbE_petL_petG_psaJ_rpl33_rps18_rpl20_rps12_clpP_psbB_psbT_psbN_psbH_petB_petD_rpoA_rps11_rpl36_infA_rps8_rpl14_rpl16_rps3_rpl22_rps19_rpl2_rpl23_ndhB_rps7_rps12_ycf1_rps15_ndhH_ndhA_ndhE_psaC	1
accD_psaI_ycf4_cemA_petA_psbJ_psbL_psbF_psbE_petL_petG_psaJ_rpl33_rps18_rpl20_rps12_clpP_psbB_psbT_psbN_psbH_petB_petD_rpoA_rps11_rpl36_infA_rps8_rpl14_rpl16_rps3_rpl22_rps19_rpl2_rpl23_ndhB_rps7_rps12_ycf1_rps15_ndhH_ndhA_ndhE_psaC_ndhD	1
accD_psaI_ycf4_cemA_petA_psbJ_psbL_psbF_psbE_petL_petG_psaJ_rpl33_rps18_rpl20_rps12_clpP_psbB_psbT_psbN_psbH_petB_petD_rpoA_rps11_rpl36_infA_rps8_rpl14_rpl16_rps3_rpl22_rps19_rpl2_rpl23_ndhB_rps7_rps12_ycf1_rps15_ndhH_ndhA_ndhE_psaC_ndhD_ccsA	1
accD_psaI_ycf4_cemA_petA_psbJ_psbL_psbF_psbE_petL_petG_psaJ_rpl33_rps18_rpl20_rps12_clpP_psbB_psbT_psbN_psbH_petB_petD_rpoA_rps11_rpl36_infA_rps8_rpl14_rpl16_rps3_rpl22_rps19_rpl2_rpl23_ndhB_rps7_rps12_ycf1_rps15_ndhH_ndhA_ndhE_psaC_ndhD_ccsA_rpl32	1
accD_psaI_ycf4_cemA_petA_psbJ_psbL_psbF_psbE_petL_petG_psaJ_rpl33_rps18_rpl20_rps12_clpP_psbB_psbT_psbN_psbH_petB_petD_rpoA_rps11_rpl36_infA_rps8_rpl14_rpl16_rps3_rpl22_rps19_rpl2_rpl23_ndhB_rps7_rps12_ycf1_rps15_ndhH_ndhA_ndhE_psaC_ndhD_ccsA_rpl32_rps7	1
accD_psaI_ycf4_cemA_petA_psbJ_psbL_psbF_psbE_petL_petG_psaJ_rpl33_rps18_rpl20_rps12_clpP_psbB_psbT_psbN_psbH_petB_petD_rpoA_rps11_rpl36_infA_rps8_rpl14_rpl16_rps3_rpl22_rps19_rpl2_rpl23_ndhB_rps7_rps12_ycf1_rps15_ndhH_ndhA_ndhE_psaC_ndhD_ccsA_rpl32_rps7_ndhB	1
accD_psaI_ycf4_cemA_petA_psbJ_psbL_psbF_psbE_petL_petG_psaJ_rpl33_rps18_rpl20_rps12_clpP_psbB_psbT_psbN_psbH_petB_petD_rpoA_rps11_rpl36_infA_rps8_rpl14_rpl16_rps3_rpl22_rps19_rpl2_rpl23_ndhB_rps7_rps12_ycf1_rps15_ndhH_ndhA_ndhE_psaC_ndhD_ccsA_rpl32_rps7_ndhB_rpl23	1
accD_psaI_ycf4_cemA_petA_psbJ_psbL_psbF_psbE_petL_petG_psaJ_rpl33_rps18_rpl20_rps12_clpP_psbB_psbT_psbN_psbH_petB_petD_rpoA_rps11_rpl36_infA_rps8_rpl14_rpl16_rps3_rpl22_rps19_rpl2_rpl23_ndhB_rps7_rps12_ycf1_rps15_ndhH_ndhA_ndhE_psaC_ndhD_ccsA_rpl32_rps7_ndhB_rpl23_rpl2	1
accD_psaI_ycf4_cemA_petA_psbJ_psbL_psbF_psbE_petL_petG_psaJ_rpl33_rps18_rpl20_rps12_clpP_psbB_psbT_psbN_psbH_petB_petD_rpoA_rps11_rpl36_infA_rps8_rpl14_rpl16_rps3_rpl22_rps19_rpl2_rpl23_ndhB_rps7_rps12_ycf1_rps15_ndhH_ndhA_ndhE_psaC_ndhD_ccsA_rpl32_rps7_ndhB_rpl23_rpl2_rps19	1
accD_psaI_ycf4_cemA_petA_psbJ_psbL_psbF_psbE_petL_petG_psaJ_rpl33_rps18_rpl20_rps12_clpP_psbB_psbT_psbN_psbH_petB_petD_rpoA_rps11_rpl36_infA_rps8_rpl14_rpl16_rps3_rpl22_rps19_rpl2_rpl23_ndhB_rps7_rps12_ycf1_rps15_ndhH_ndhA_ndhI	20
accD_psaI_ycf4_cemA_petA_psbJ_psbL_psbF_psbE_petL_petG_psaJ_rpl33_rps18_rpl20_rps12_clpP_psbB_psbT_psbN_psbH_petB_petD_rpoA_rps11_rpl36_infA_rps8_rpl14_rpl16_rps3_rpl22_rps19_rpl2_rpl23_ndhB_rps7_rps12_ycf1_rps15_ndhH_ndhA_ndhI_ndhG	20
accD_psaI_ycf4_cemA_petA_psbJ_psbL_psbF_psbE_petL_petG_psaJ_rpl33_rps18_rpl20_rps12_clpP_psbB_psbT_psbN_psbH_petB_petD_rpoA_rps11_rpl36_infA_rps8_rpl14_rpl16_rps3_rpl22_rps19_rpl2_rpl23_ndhB_rps7_rps12_ycf1_rps15_ndhH_ndhA_ndhI_ndhG_ndhE	20
accD_psaI_ycf4_cemA_petA_psbJ_psbL_psbF_psbE_petL_petG_psaJ_rpl33_rps18_rpl20_rps12_clpP_psbB_psbT_psbN_psbH_petB_petD_rpoA_rps11_rpl36_infA_rps8_rpl14_rpl16_rps3_rpl22_rps19_rpl2_rpl23_ndhB_rps7_rps12_ycf1_rps15_ndhH_ndhA_ndhI_ndhG_ndhE_psaC	20
accD_psaI_ycf4_cemA_petA_psbJ_psbL_psbF_psbE_petL_petG_psaJ_rpl33_rps18_rpl20_rps12_clpP_psbB_psbT_psbN_psbH_petB_petD_rpoA_rps11_rpl36_infA_rps8_rpl14_rpl16_rps3_rpl22_rps19_rpl2_rpl23_ndhB_rps7_rps12_ycf1_rps15_ndhH_ndhA_ndhI_ndhG_ndhE_psaC_ndhD	20
accD_psaI_ycf4_cemA_petA_psbJ_psbL_psbF_psbE_petL_petG_psaJ_rpl33_rps18_rpl20_rps12_clpP_psbB_psbT_psbN_psbH_petB_petD_rpoA_rps11_rpl36_infA_rps8_rpl14_rpl16_rps3_rpl22_rps19_rpl2_rpl23_ndhB_rps7_rps12_ycf1_rps15_ndhH_ndhA_ndhI_ndhG_ndhE_psaC_ndhD_ccsA	20
accD_psaI_ycf4_cemA_petA_psbJ_psbL_psbF_psbE_petL_petG_psaJ_rpl33_rps18_rpl20_rps12_clpP_psbB_psbT_psbN_psbH_petB_petD_rpoA_rps11_rpl36_infA_rps8_rpl14_rpl16_rps3_rpl22_rps19_rpl2_rpl23_ndhB_rps7_rps12_ycf1_rps15_ndhH_ndhA_ndhI_ndhG_ndhE_psaC_ndhD_ccsA_rpl32	19
accD_psaI_ycf4_cemA_petA_psbJ_psbL_psbF_psbE_petL_petG_psaJ_rpl33_rps18_rpl20_rps12_clpP_psbB_psbT_psbN_psbH_petB_petD_rpoA_rps11_rpl36_infA_rps8_rpl14_rpl16_rps3_rpl22_rps19_rpl2_rpl23_ndhB_rps7_rps12_ycf1_rps15_ndhH_ndhA_ndhI_ndhG_ndhE_psaC_ndhD_ccsA_rpl32_rps15	1
accD_psaI_ycf4_cemA_petA_psbJ_psbL_psbF_psbE_petL_petG_psaJ_rpl33_rps18_rpl20_rps12_clpP_psbB_psbT_psbN_psbH_petB_petD_rpoA_rps11_rpl36_infA_rps8_rpl14_rpl16_rps3_rpl22_rps19_rpl2_rpl23_ndhB_rps7_rps12_ycf1_rps15_ndhH_ndhA_ndhI_ndhG_ndhE_psaC_ndhD_ccsA_rpl32_rps15_ycf1	1
accD_psaI_ycf4_cemA_petA_psbJ_psbL_psbF_psbE_petL_petG_psaJ_rpl33_rps18_rpl20_rps12_clpP_psbB_psbT_psbN_psbH_petB_petD_rpoA_rps11_rpl36_infA_rps8_rpl14_rpl16_rps3_rpl22_rps19_rpl2_rpl23_ndhB_rps7_rps12_ycf1_rps15_ndhH_ndhA_ndhI_ndhG_ndhE_psaC_ndhD_ccsA_rpl32_rps15_ycf1_rps7	1
accD_psaI_ycf4_cemA_petA_psbJ_psbL_psbF_psbE_petL_petG_psaJ_rpl33_rps18_rpl20_rps12_clpP_psbB_psbT_psbN_psbH_petB_petD_rpoA_rps11_rpl36_infA_rps8_rpl14_rpl16_rps3_rpl22_rps19_rpl2_rpl23_ndhB_rps7_rps12_ycf1_rps15_ndhH_ndhA_ndhI_ndhG_ndhE_psaC_ndhD_ccsA_rpl32_rps15_ycf1_rps7_ndhB	1
accD_psaI_ycf4_cemA_petA_psbJ_psbL_psbF_psbE_petL_petG_psaJ_rpl33_rps18_rpl20_rps12_clpP_psbB_psbT_psbN_psbH_petB_petD_rpoA_rps11_rpl36_infA_rps8_rpl14_rpl16_rps3_rpl22_rps19_rpl2_rpl23_ndhB_rps7_rps12_ycf1_rps15_ndhH_ndhA_ndhI_ndhG_ndhE_psaC_ndhD_ccsA_rpl32_rps15_ycf1_rps7_ndhB_rpl23	1
accD_psaI_ycf4_cemA_petA_psbJ_psbL_psbF_psbE_petL_petG_psaJ_rpl33_rps18_rpl20_rps12_clpP_psbB_psbT_psbN_psbH_petB_petD_rpoA_rps11_rpl36_infA_rps8_rpl14_rpl16_rps3_rpl22_rps19_rpl2_rpl23_ndhB_rps7_rps12_ycf1_rps15_ndhH_ndhA_ndhI_ndhG_ndhE_psaC_ndhD_ccsA_rpl32_rps15_ycf1_rps7_ndhB_rpl23_rpl2	1
accD_psaI_ycf4_cemA_petA_psbJ_psbL_psbF_psbE_petL_petG_psaJ_rpl33_rps18_rpl20_rps12_clpP_psbB_psbT_psbN_psbH_petB_petD_rpoA_rps11_rpl36_infA_rps8_rpl14_rpl16_rps3_rpl22_rps19_rpl2_rpl23_ndhB_rps7_rps12_ycf1_rps15_ndhH_ndhA_ndhI_ndhG_ndhE_psaC_ndhD_ccsA_rpl32_rps7	13
accD_psaI_ycf4_cemA_petA_psbJ_psbL_psbF_psbE_petL_petG_psaJ_rpl33_rps18_rpl20_rps12_clpP_psbB_psbT_psbN_psbH_petB_petD_rpoA_rps11_rpl36_infA_rps8_rpl14_rpl16_rps3_rpl22_rps19_rpl2_rpl23_ndhB_rps7_rps12_ycf1_rps15_ndhH_ndhA_ndhI_ndhG_ndhE_psaC_ndhD_ccsA_rpl32_rps7_ndhB	13
accD_psaI_ycf4_cemA_petA_psbJ_psbL_psbF_psbE_petL_petG_psaJ_rpl33_rps18_rpl20_rps12_clpP_psbB_psbT_psbN_psbH_petB_petD_rpoA_rps11_rpl36_infA_rps8_rpl14_rpl16_rps3_rpl22_rps19_rpl2_rpl23_ndhB_rps7_rps12_ycf1_rps15_ndhH_ndhA_ndhI_ndhG_ndhE_psaC_ndhD_ccsA_rpl32_rps7_ndhB_rpl23	12
accD_psaI_ycf4_cemA_petA_psbJ_psbL_psbF_psbE_petL_petG_psaJ_rpl33_rps18_rpl20_rps12_clpP_psbB_psbT_psbN_psbH_petB_petD_rpoA_rps11_rpl36_infA_rps8_rpl14_rpl16_rps3_rpl22_rps19_rpl2_rpl23_ndhB_rps7_rps12_ycf1_rps15_ndhH_ndhA_ndhI_ndhG_ndhE_psaC_ndhD_ccsA_rpl32_rps7_ndhB_rpl23_rpl2	12
accD_psaI_ycf4_cemA_petA_psbJ_psbL_psbF_psbE_petL_petG_psaJ_rpl33_rps18_rpl20_rps12_clpP_psbB_psbT_psbN_psbH_petB_petD_rpoA_rps11_rpl36_infA_rps8_rpl14_rpl16_rps3_rpl22_rps19_rpl2_rpl23_ndhB_rps7_rps12_ycf1_rps15_ndhH_ndhA_ndhI_ndhG_ndhE_psaC_ndhD_ccsA_rpl32_rps7_ndhB_rpl23_rpl2_rps19	3
accD_psaI_ycf4_cemA_petA_psbJ_psbL_psbF_psbE_petL_petG_psaJ_rpl33_rps18_rpl20_rps12_clpP_psbB_psbT_psbN_psbH_petB_petD_rpoA_rps11_rpl36_infA_rps8_rpl14_rpl16_rps3_rpl22_rps19_rpl2_rpl23_ndhB_rps7_rps12_ycf1_rps15_ndhH_ndhA_ndhI_ndhG_ndhE_psaC_ndhD_ccsA_rpl32_ycf1	5
accD_psaI_ycf4_cemA_petA_psbJ_psbL_psbF_psbE_petL_petG_psaJ_rpl33_rps18_rpl20_rps12_clpP_psbB_psbT_psbN_psbH_petB_petD_rpoA_rps11_rpl36_infA_rps8_rpl14_rpl16_rps3_rpl22_rps19_rpl2_rpl23_ndhB_rps7_rps12_ycf1_rps15_ndhH_ndhA_ndhI_ndhG_ndhE_psaC_ndhD_ccsA_rpl32_ycf1_rps7	5
accD_psaI_ycf4_cemA_petA_psbJ_psbL_psbF_psbE_petL_petG_psaJ_rpl33_rps18_rpl20_rps12_clpP_psbB_psbT_psbN_psbH_petB_petD_rpoA_rps11_rpl36_infA_rps8_rpl14_rpl16_rps3_rpl22_rps19_rpl2_rpl23_ndhB_rps7_rps12_ycf1_rps15_ndhH_ndhA_ndhI_ndhG_ndhE_psaC_ndhD_ccsA_rpl32_ycf1_rps7_ndhB	5
accD_psaI_ycf4_cemA_petA_psbJ_psbL_psbF_psbE_petL_petG_psaJ_rpl33_rps18_rpl20_rps12_clpP_psbB_psbT_psbN_psbH_petB_petD_rpoA_rps11_rpl36_infA_rps8_rpl14_rpl16_rps3_rpl22_rps19_rpl2_rpl23_ndhB_rps7_rps12_ycf1_rps15_ndhH_ndhA_ndhI_ndhG_ndhE_psaC_ndhD_ccsA_rpl32_ycf1_rps7_ndhB_rpl23	4
accD_psaI_ycf4_cemA_petA_psbJ_psbL_psbF_psbE_petL_petG_psaJ_rpl33_rps18_rpl20_rps12_clpP_psbB_psbT_psbN_psbH_petB_petD_rpoA_rps11_rpl36_infA_rps8_rpl14_rpl16_rps3_rpl22_rps19_rpl2_rpl23_ndhB_rps7_rps12_ycf1_rps15_ndhH_ndhA_ndhI_ndhG_ndhE_psaC_ndhD_ccsA_rpl32_ycf1_rps7_ndhB_rpl23_rpl2	4
accD_psaI_ycf4_cemA_petA_psbJ_psbL_psbF_psbE_petL_petG_psaJ_rpl33_rps18_rpl20_rps12_clpP_psbB_psbT_psbN_psbH_petB_petD_rpoA_rps11_rpl36_infA_rps8_rpl14_rpl16_rps3_rpl22_rps19_rpl2_rpl23_ndhB_rps7_rps12_ycf1_rps15_ndhH_ndhA_ndhI_ndhG_ndhE_psaC_ndhD_ccsA_ycf1	1
accD_psaI_ycf4_cemA_petA_psbJ_psbL_psbF_psbE_petL_petG_psaJ_rpl33_rps18_rpl20_rps12_clpP_psbB_psbT_psbN_psbH_petB_petD_rpoA_rps11_rpl36_infA_rps8_rpl14_rpl16_rps3_rpl22_rps19_rpl2_rpl23_ndhB_rps7_rps12_ycf1_rps15_ndhH_ndhA_ndhI_ndhG_ndhE_psaC_ndhD_ccsA_ycf1_rps7	1
accD_psaI_ycf4_cemA_petA_psbJ_psbL_psbF_psbE_petL_petG_psaJ_rpl33_rps18_rpl20_rps12_clpP_psbB_psbT_psbN_psbH_petB_petD_rpoA_rps11_rpl36_infA_rps8_rpl14_rpl16_rps3_rpl22_rps19_rpl2_rpl23_ndhB_rps7_rps12_ycf1_rps15_ndhH_ndhA_ndhI_ndhG_ndhE_psaC_ndhD_ccsA_ycf1_rps7_ndhB	1
accD_psaI_ycf4_cemA_petA_psbJ_psbL_psbF_psbE_petL_petG_psaJ_rpl33_rps18_rpl20_rps12_clpP_psbB_psbT_psbN_psbH_petB_petD_rpoA_rps11_rpl36_infA_rps8_rpl14_rpl16_rps3_rpl22_rps19_rpl2_rpl23_ndhB_rps7_rps12_ycf1_rps15_ndhH_ndhA_ndhI_ndhG_ndhE_psaC_ndhD_ccsA_ycf1_rps7_ndhB_rpl23	1
accD_psaI_ycf4_cemA_petA_psbJ_psbL_psbF_psbE_petL_petG_psaJ_rpl33_rps18_rpl20_rps12_clpP_psbB_psbT_psbN_psbH_petB_petD_rpoA_rps11_rpl36_infA_rps8_rpl14_rpl16_rps3_rpl22_rps19_rpl2_rpl23_ndhB_rps7_rps12_ycf1_rps15_ndhH_ndhA_ndhI_ndhG_ndhE_psaC_ndhD_ccsA_ycf1_rps7_ndhB_rpl23_rpl2	1
accD_psaI_ycf4_cemA_petA_psbJ_psbL_psbF_psbE_petL_petG_psaJ_rpl33_rps18_rpl20_rps12_clpP_psbB_psbT_psbN_psbH_petB_petD_rpoA_rps11_rpl36_infA_rps8_rpl14_rpl16_rps3_rpl22_rps19_rpl2_rpl23_ndhB_rps7_rps12_ycf1_rps15_ndhH_ndhA_ndhI_ndhG_ndhE_psaC_ndhD_ccsA_ycf1_rps7_ndhB_rpl23_rpl2_rps19	1
accD_psaI_ycf4_cemA_petA_psbJ_psbL_psbF_psbE_petL_petG_psaJ_rpl33_rps18_rpl20_rps12_clpP_psbB_psbT_psbN_psbH_petB_petD_rpoA_rps11_rpl36_infA_rps8_rpl14_rpl16_rps3_rpl22_rps19_rpl2_rpl23_ndhB_rps7_rps12_ycf1_rps15_ndhH_ndhA_ndhI_ndhG_ndhE_psaC_ndhD_ccsA_ycf1_rps7_ndhB_rpl23_rpl2_rps19_rpl22	1
accD_psaI_ycf4_cemA_petA_psbJ_psbL_psbF_psbE_petL_petG_psaJ_rpl33_rps18_rpl20_rps12_clpP_psbB_psbT_psbN_psbH_petB_petD_rpoA_rps11_rpl36_infA_rps8_rpl14_rpl16_rps3_rpl22_rps19_rpl2_rpl23_ndhB_rps7_rps12_ycf1_rps15_ndhH_ndhA_ndhI_ndhG_ndhE_psaC_ndhD_ccsA_ycf1_rps7_ndhB_rpl23_rpl2_rps19_rpl22_rps3	1
accD_psaI_ycf4_cemA_petA_psbJ_psbL_psbF_psbE_petL_petG_psaJ_rpl33_rps18_rpl20_rps12_clpP_psbB_psbT_psbN_psbH_petB_petD_rpoA_rps11_rpl36_infA_rps8_rpl14_rpl16_rps3_rpl22_rps19_rpl2_rpl23_ndhB_rps7_rps12_ycf1_rps15_ndhH_ndhA_ndhI_ndhG_ndhE_psaC_ndhD_ccsA_ycf1_rps7_ndhB_rpl23_rpl2_rps19_rpl22_rps3_rpl16	1
accD_psaI_ycf4_cemA_petA_psbJ_psbL_psbF_psbE_petL_petG_psaJ_rpl33_rps18_rpl20_rps12_clpP_psbB_psbT_psbN_psbH_petB_petD_rpoA_rps11_rpl36_infA_rps8_rpl14_rpl16_rps3_rpl22_rps19_rpl2_rpl23_ndhB_rps7_rps12_ycf1_rps15_ndhH_ndhA_ndhI_ndhG_ndhE_psaC_ndhD_ccsA_ycf1_rps7_ndhB_rpl23_rpl2_rps19_rpl22_rps3_rpl16_rpl14	1
accD_psaI_ycf4_cemA_petA_psbJ_psbL_psbF_psbE_petL_petG_psaJ_rpl33_rps18_rpl20_rps12_clpP_psbB_psbT_psbN_psbH_petB_petD_rpoA_rps11_rpl36_infA_rps8_rpl14_rpl16_rps3_rpl22_rps19_rpl2_rpl23_ndhB_rps7_rps12_ycf1_rps15_ndhH_ndhA_ndhI_ndhG_ndhE_psaC_ndhD_ccsA_ycf1_rps7_ndhB_rpl23_rpl2_rps19_rpl22_rps3_rpl16_rpl14_rps8	1
accD_psaI_ycf4_cemA_petA_psbJ_psbL_psbF_psbE_petL_petG_psaJ_rpl33_rps18_rpl20_rps12_clpP_psbB_psbT_psbN_psbH_petB_petD_rpoA_rps11_rpl36_infA_rps8_rpl14_rpl16_rps3_rpl22_rps19_rpl2_rpl23_ndhB_rps7_rps12_ycf1_rps15_ndhH_ndhA_ndhI_ndhG_ndhE_psaC_ndhD_ccsA_ycf1_rps7_ndhB_rpl23_rpl2_rps19_rpl22_rps3_rpl16_rpl14_rps8_infA	1
accD_psaI_ycf4_cemA_petA_psbJ_psbL_psbF_psbE_petL_petG_psaJ_rpl33_rps18_rpl20_rps12_clpP_psbB_psbT_psbN_psbH_petB_petD_rpoA_rps11_rpl36_infA_rps8_rpl14_rpl16_rps3_rpl22_rps19_rpl2_rpl23_ndhB_rps7_rps12_ycf1_rps15_ndhH_ndhI	1
accD_psaI_ycf4_cemA_petA_psbJ_psbL_psbF_psbE_petL_petG_psaJ_rpl33_rps18_rpl20_rps12_clpP_psbB_psbT_psbN_psbH_petB_petD_rpoA_rps11_rpl36_infA_rps8_rpl14_rpl16_rps3_rpl22_rps19_rpl2_rpl23_ndhB_rps7_rps12_ycf1_rps15_ndhH_ndhI_ndhG	1
accD_psaI_ycf4_cemA_petA_psbJ_psbL_psbF_psbE_petL_petG_psaJ_rpl33_rps18_rpl20_rps12_clpP_psbB_psbT_psbN_psbH_petB_petD_rpoA_rps11_rpl36_infA_rps8_rpl14_rpl16_rps3_rpl22_rps19_rpl2_rpl23_ndhB_rps7_rps12_ycf1_rps15_ndhH_ndhI_ndhG_ndhE	1
accD_psaI_ycf4_cemA_petA_psbJ_psbL_psbF_psbE_petL_petG_psaJ_rpl33_rps18_rpl20_rps12_clpP_psbB_psbT_psbN_psbH_petB_petD_rpoA_rps11_rpl36_infA_rps8_rpl14_rpl16_rps3_rpl22_rps19_rpl2_rpl23_ndhB_rps7_rps12_ycf1_rps15_ndhH_ndhI_ndhG_ndhE_psaC	1
accD_psaI_ycf4_cemA_petA_psbJ_psbL_psbF_psbE_petL_petG_psaJ_rpl33_rps18_rpl20_rps12_clpP_psbB_psbT_psbN_psbH_petB_petD_rpoA_rps11_rpl36_infA_rps8_rpl14_rpl16_rps3_rpl22_rps19_rpl2_rpl23_ndhB_rps7_rps12_ycf1_rps15_ndhH_ndhI_ndhG_ndhE_psaC_ndhD	1
accD_psaI_ycf4_cemA_petA_psbJ_psbL_psbF_psbE_petL_petG_psaJ_rpl33_rps18_rpl20_rps12_clpP_psbB_psbT_psbN_psbH_petB_petD_rpoA_rps11_rpl36_infA_rps8_rpl14_rpl16_rps3_rpl22_rps19_rpl2_rpl23_ndhB_rps7_rps12_ycf1_rps15_ndhH_ndhI_ndhG_ndhE_psaC_ndhD_ccsA	1
accD_psaI_ycf4_cemA_petA_psbJ_psbL_psbF_psbE_petL_petG_psaJ_rpl33_rps18_rpl20_rps12_clpP_psbB_psbT_psbN_psbH_petB_petD_rpoA_rps11_rpl36_infA_rps8_rpl14_rpl16_rps3_rpl22_rps19_rpl2_rpl23_ndhB_rps7_rps12_ycf1_rps15_ndhH_ndhI_ndhG_ndhE_psaC_ndhD_ccsA_rpl32	1
accD_psaI_ycf4_cemA_petA_psbJ_psbL_psbF_psbE_petL_petG_psaJ_rpl33_rps18_rpl20_rps12_clpP_psbB_psbT_psbN_psbH_petB_petD_rpoA_rps11_rpl36_infA_rps8_rpl14_rpl16_rps3_rpl22_rps19_rpl2_rpl23_ndhB_rps7_rps12_ycf1_rps15_ndhH_ndhI_ndhG_ndhE_psaC_ndhD_ccsA_rpl32_rps7	1
accD_psaI_ycf4_cemA_petA_psbJ_psbL_psbF_psbE_petL_petG_psaJ_rpl33_rps18_rpl20_rps12_clpP_psbB_psbT_psbN_psbH_petB_petD_rpoA_rps11_rpl36_infA_rps8_rpl14_rpl16_rps3_rpl22_rps19_rpl2_rpl23_ndhB_rps7_rps12_ycf1_rps15_ndhH_ndhI_ndhG_ndhE_psaC_ndhD_ccsA_rpl32_rps7_ndhB	1
accD_psaI_ycf4_cemA_petA_psbJ_psbL_psbF_psbE_petL_petG_psaJ_rpl33_rps18_rpl20_rps12_clpP_psbB_psbT_psbN_psbH_petB_petD_rpoA_rps11_rpl36_infA_rps8_rpl14_rpl16_rps3_rpl22_rps19_rpl2_rpl23_ndhB_rps7_rps12_ycf1_rps15_ndhH_ndhI_ndhG_ndhE_psaC_ndhD_ccsA_rpl32_rps7_ndhB_rpl23	1
accD_psaI_ycf4_cemA_petA_psbJ_psbL_psbF_psbE_petL_petG_psaJ_rpl33_rps18_rpl20_rps12_clpP_psbB_psbT_psbN_psbH_petB_petD_rpoA_rps11_rpl36_infA_rps8_rpl14_rpl16_rps3_rpl22_rps19_rpl2_rpl23_ndhB_rps7_rps12_ycf1_rps15_ndhH_rpl32	2
accD_psaI_ycf4_cemA_petA_psbJ_psbL_psbF_psbE_petL_petG_psaJ_rpl33_rps18_rpl20_rps12_clpP_psbB_psbT_psbN_psbH_petB_petD_rpoA_rps11_rpl36_infA_rps8_rpl14_rpl16_rps3_rpl22_rps19_rpl2_rpl23_ndhB_rps7_rps12_ycf1_rps15_ndhH_rpl32_ccsA	2
accD_psaI_ycf4_cemA_petA_psbJ_psbL_psbF_psbE_petL_petG_psaJ_rpl33_rps18_rpl20_rps12_clpP_psbB_psbT_psbN_psbH_petB_petD_rpoA_rps11_rpl36_infA_rps8_rpl14_rpl16_rps3_rpl22_rps19_rpl2_rpl23_ndhB_rps7_rps12_ycf1_rps15_ndhH_rpl32_ccsA_ndhD	2
accD_psaI_ycf4_cemA_petA_psbJ_psbL_psbF_psbE_petL_petG_psaJ_rpl33_rps18_rpl20_rps12_clpP_psbB_psbT_psbN_psbH_petB_petD_rpoA_rps11_rpl36_infA_rps8_rpl14_rpl16_rps3_rpl22_rps19_rpl2_rpl23_ndhB_rps7_rps12_ycf1_rps15_ndhH_rpl32_ccsA_ndhD_psaC	2
accD_psaI_ycf4_cemA_petA_psbJ_psbL_psbF_psbE_petL_petG_psaJ_rpl33_rps18_rpl20_rps12_clpP_psbB_psbT_psbN_psbH_petB_petD_rpoA_rps11_rpl36_infA_rps8_rpl14_rpl16_rps3_rpl22_rps19_rpl2_rpl23_ndhB_rps7_rps12_ycf1_rps15_ndhH_rpl32_ccsA_ndhD_psaC_ndhE	2
accD_psaI_ycf4_cemA_petA_psbJ_psbL_psbF_psbE_petL_petG_psaJ_rpl33_rps18_rpl20_rps12_clpP_psbB_psbT_psbN_psbH_petB_petD_rpoA_rps11_rpl36_infA_rps8_rpl14_rpl16_rps3_rpl22_rps19_rpl2_rpl23_ndhB_rps7_rps12_ycf1_rps15_ndhH_rpl32_ccsA_ndhD_psaC_ndhE_ndhG	2
accD_psaI_ycf4_cemA_petA_psbJ_psbL_psbF_psbE_petL_petG_psaJ_rpl33_rps18_rpl20_rps12_clpP_psbB_psbT_psbN_psbH_petB_petD_rpoA_rps11_rpl36_infA_rps8_rpl14_rpl16_rps3_rpl22_rps19_rpl2_rpl23_ndhB_rps7_rps12_ycf1_rps15_ndhH_rpl32_ccsA_ndhD_psaC_ndhE_ndhG_ndhI	2
accD_psaI_ycf4_cemA_petA_psbJ_psbL_psbF_psbE_petL_petG_psaJ_rpl33_rps18_rpl20_rps12_clpP_psbB_psbT_psbN_psbH_petB_petD_rpoA_rps11_rpl36_infA_rps8_rpl14_rpl16_rps3_rpl22_rps19_rpl2_rpl23_ndhB_rps7_rps12_ycf1_rps15_ndhH_rpl32_ccsA_ndhD_psaC_ndhE_ndhG_ndhI_ndhA	2
accD_psaI_ycf4_cemA_petA_psbJ_psbL_psbF_psbE_petL_petG_psaJ_rpl33_rps18_rpl20_rps12_clpP_psbB_psbT_psbN_psbH_petB_petD_rpoA_rps11_rpl36_infA_rps8_rpl14_rpl16_rps3_rpl22_rps19_rpl2_rpl23_ndhB_rps7_rps12_ycf1_rps15_ndhH_rpl32_ccsA_ndhD_psaC_ndhE_ndhG_ndhI_ndhA_ndhH	2
accD_psaI_ycf4_cemA_petA_psbJ_psbL_psbF_psbE_petL_petG_psaJ_rpl33_rps18_rpl20_rps12_clpP_psbB_psbT_psbN_psbH_petB_petD_rpoA_rps11_rpl36_infA_rps8_rpl14_rpl16_rps3_rpl22_rps19_rpl2_rpl23_ndhB_rps7_rps12_ycf1_rps15_ndhH_rpl32_ccsA_ndhD_psaC_ndhE_ndhG_ndhI_ndhA_ndhH_rps15	2
accD_psaI_ycf4_cemA_petA_psbJ_psbL_psbF_psbE_petL_petG_psaJ_rpl33_rps18_rpl20_rps12_clpP_psbB_psbT_psbN_psbH_petB_petD_rpoA_rps11_rpl36_infA_rps8_rpl14_rpl16_rps3_rpl22_rps19_rpl2_rpl23_ndhB_rps7_rps12_ycf1_rps15_ndhH_rpl32_ccsA_ndhD_psaC_ndhE_ndhG_ndhI_ndhA_ndhH_rps15_ycf1	2
accD_psaI_ycf4_cemA_petA_psbJ_psbL_psbF_psbE_petL_petG_psaJ_rpl33_rps18_rpl20_rps12_clpP_psbB_psbT_psbN_psbH_petB_petD_rpoA_rps11_rpl36_infA_rps8_rpl14_rpl16_rps3_rpl22_rps19_rpl2_rpl23_ndhB_rps7_rps12_ycf1_rps15_ndhH_rpl32_ccsA_ndhD_psaC_ndhE_ndhG_ndhI_ndhA_ndhH_rps15_ycf1_rps7	2
accD_psaI_ycf4_cemA_petA_psbJ_psbL_psbF_psbE_petL_petG_psaJ_rpl33_rps18_rpl20_rps12_clpP_psbB_psbT_psbN_psbH_petB_petD_rpoA_rps11_rpl36_infA_rps8_rpl14_rpl16_rps3_rpl22_rps19_rpl2_rpl23_ndhB_rps7_rps12_ycf1_rps15_ndhH_rpl32_ccsA_ndhD_psaC_ndhE_ndhG_ndhI_ndhA_ndhH_rps15_ycf1_rps7_ndhB	2
accD_psaI_ycf4_cemA_petA_psbJ_psbL_psbF_psbE_petL_petG_psaJ_rpl33_rps18_rpl20_rps12_clpP_psbB_psbT_psbN_psbH_petB_petD_rpoA_rps11_rpl36_infA_rps8_rpl14_rpl16_rps3_rpl22_rps19_rpl2_rpl23_ndhB_rps7_rps12_ycf1_rps15_ndhH_rpl32_ccsA_ndhD_psaC_ndhE_ndhG_ndhI_ndhA_ndhH_rps15_ycf1_rps7_ndhB_rpl23	2
accD_psaI_ycf4_cemA_petA_psbJ_psbL_psbF_psbE_petL_petG_psaJ_rpl33_rps18_rpl20_rps12_clpP_psbB_psbT_psbN_psbH_petB_petD_rpoA_rps11_rpl36_infA_rps8_rpl14_rpl16_rps3_rpl22_rps19_rpl2_rpl23_ndhB_rps7_rps12_ycf1_rps15_ndhH_rpl32_ccsA_ndhD_psaC_ndhE_ndhG_ndhI_ndhA_ndhH_rps15_ycf1_rps7_ndhB_rpl23_rpl2	2
accD_psaI_ycf4_cemA_petA_psbJ_psbL_psbF_psbE_petL_petG_psaJ_rpl33_rps18_rpl20_rps12_clpP_psbB_psbT_psbN_psbH_petB_petD_rpoA_rps11_rpl36_infA_rps8_rpl14_rpl16_rps3_rpl22_rps19_rpl2_rpl23_ndhB_rps7_rps12_ycf1_rps15_ndhH_rpl32_ccsA_ndhD_psaC_ndhE_ndhG_ndhI_ndhA_ndhH_rps15_ycf1_rps7_ndhB_rpl23_rpl2_rps19	2
accD_psaI_ycf4_cemA_petA_psbJ_psbL_psbF_psbE_petL_petG_psaJ_rpl33_rps18_rpl20_rps12_clpP_psbB_psbT_psbN_psbH_petB_petD_rpoA_rps11_rpl36_infA_rps8_rpl14_rpl16_rps3_rpl22_rps19_rpl2_rpl23_ndhB_rps7_rps12_ycf1_rps15_rpl32	1
accD_psaI_ycf4_cemA_petA_psbJ_psbL_psbF_psbE_petL_petG_psaJ_rpl33_rps18_rpl20_rps12_clpP_psbB_psbT_psbN_psbH_petB_petD_rpoA_rps11_rpl36_infA_rps8_rpl14_rpl16_rps3_rpl22_rps19_rpl2_rpl23_ndhB_rps7_rps12_ycf1_rps15_rpl32_ccsA	1
accD_psaI_ycf4_cemA_petA_psbJ_psbL_psbF_psbE_petL_petG_psaJ_rpl33_rps18_rpl20_rps12_clpP_psbB_psbT_psbN_psbH_petB_petD_rpoA_rps11_rpl36_infA_rps8_rpl14_rpl16_rps3_rpl22_rps19_rpl2_rpl23_ndhB_rps7_rps12_ycf1_rps15_rpl32_ccsA_ndhD	1
accD_psaI_ycf4_cemA_petA_psbJ_psbL_psbF_psbE_petL_petG_psaJ_rpl33_rps18_rpl20_rps12_clpP_psbB_psbT_psbN_psbH_petB_petD_rpoA_rps11_rpl36_infA_rps8_rpl14_rpl16_rps3_rpl22_rps19_rpl2_rpl23_ndhB_rps7_rps12_ycf1_rps15_rpl32_ccsA_ndhD_psaC	1
accD_psaI_ycf4_cemA_petA_psbJ_psbL_psbF_psbE_petL_petG_psaJ_rpl33_rps18_rpl20_rps12_clpP_psbB_psbT_psbN_psbH_petB_petD_rpoA_rps11_rpl36_infA_rps8_rpl14_rpl16_rps3_rpl22_rps19_rpl2_rpl23_ndhB_rps7_rps12_ycf1_rps15_rpl32_ccsA_ndhD_psaC_ndhE	1
accD_psaI_ycf4_cemA_petA_psbJ_psbL_psbF_psbE_petL_petG_psaJ_rpl33_rps18_rpl20_rps12_clpP_psbB_psbT_psbN_psbH_petB_petD_rpoA_rps11_rpl36_infA_rps8_rpl14_rpl16_rps3_rpl22_rps19_rpl2_rpl23_ndhB_rps7_rps12_ycf1_rps15_rpl32_ccsA_ndhD_psaC_ndhE_ndhG	1
accD_psaI_ycf4_cemA_petA_psbJ_psbL_psbF_psbE_petL_petG_psaJ_rpl33_rps18_rpl20_rps12_clpP_psbB_psbT_psbN_psbH_petB_petD_rpoA_rps11_rpl36_infA_rps8_rpl14_rpl16_rps3_rpl22_rps19_rpl2_rpl23_ndhB_rps7_rps12_ycf1_rps15_rpl32_ccsA_ndhD_psaC_ndhE_ndhG_ndhI	1
accD_psaI_ycf4_cemA_petA_psbJ_psbL_psbF_psbE_petL_petG_psaJ_rpl33_rps18_rpl20_rps12_clpP_psbB_psbT_psbN_psbH_petB_petD_rpoA_rps11_rpl36_infA_rps8_rpl14_rpl16_rps3_rpl22_rps19_rpl2_rpl23_ndhB_rps7_rps12_ycf1_rps15_rpl32_ccsA_ndhD_psaC_ndhE_ndhG_ndhI_ndhA	1
accD_psaI_ycf4_cemA_petA_psbJ_psbL_psbF_psbE_petL_petG_psaJ_rpl33_rps18_rpl20_rps12_clpP_psbB_psbT_psbN_psbH_petB_petD_rpoA_rps11_rpl36_infA_rps8_rpl14_rpl16_rps3_rpl22_rps19_rpl2_rpl23_ndhB_rps7_rps12_ycf1_rps15_rpl32_ccsA_ndhD_psaC_ndhE_ndhG_ndhI_ndhA_ndhH	1
accD_psaI_ycf4_cemA_petA_psbJ_psbL_psbF_psbE_petL_petG_psaJ_rpl33_rps18_rpl20_rps12_clpP_psbB_psbT_psbN_psbH_petB_petD_rpoA_rps11_rpl36_infA_rps8_rpl14_rpl16_rps3_rpl22_rps19_rpl2_rpl23_ndhB_rps7_rps12_ycf1_rps15_rpl32_ccsA_ndhD_psaC_ndhE_ndhG_ndhI_ndhA_ndhH_rps15	1
accD_psaI_ycf4_cemA_petA_psbJ_psbL_psbF_psbE_petL_petG_psaJ_rpl33_rps18_rpl20_rps12_clpP_psbB_psbT_psbN_psbH_petB_petD_rpoA_rps11_rpl36_infA_rps8_rpl14_rpl16_rps3_rpl22_rps19_rpl2_rpl23_ndhB_rps7_rps12_ycf1_rps15_rpl32_ccsA_ndhD_psaC_ndhE_ndhG_ndhI_ndhA_ndhH_rps15_ycf1	1
accD_psaI_ycf4_cemA_petA_psbJ_psbL_psbF_psbE_petL_petG_psaJ_rpl33_rps18_rpl20_rps12_clpP_psbB_psbT_psbN_psbH_petB_petD_rpoA_rps11_rpl36_infA_rps8_rpl14_rpl16_rps3_rpl22_rps19_rpl2_rpl23_ndhB_rps7_rps12_ycf1_rps15_rpl32_ccsA_ndhD_psaC_ndhE_ndhG_ndhI_ndhA_ndhH_rps15_ycf1_rps7	1
accD_psaI_ycf4_cemA_petA_psbJ_psbL_psbF_psbE_petL_petG_psaJ_rpl33_rps18_rpl20_rps12_clpP_psbB_psbT_psbN_psbH_petB_petD_rpoA_rps11_rpl36_infA_rps8_rpl14_rpl16_rps3_rpl22_rps19_rpl2_rpl23_ndhB_rps7_rps12_ycf1_rps15_rpl32_ccsA_ndhD_psaC_ndhE_ndhG_ndhI_ndhA_ndhH_rps15_ycf1_rps7_ndhB	1
accD_psaI_ycf4_cemA_petA_psbJ_psbL_psbF_psbE_petL_petG_psaJ_rpl33_rps18_rpl20_rps12_clpP_psbB_psbT_psbN_psbH_petB_petD_rpoA_rps11_rpl36_infA_rps8_rpl14_rpl16_rps3_rpl22_rps19_rpl2_rpl23_ndhB_rps7_rps12_ycf1_rps15_rpl32_ccsA_ndhD_psaC_ndhE_ndhG_ndhI_ndhA_ndhH_rps15_ycf1_rps7_ndhB_rpl23	1
accD_psaI_ycf4_cemA_petA_psbJ_psbL_psbF_psbE_petL_petG_psaJ_rpl33_rps18_rpl20_rps12_clpP_psbB_psbT_psbN_psbH_petB_petD_rpoA_rps11_rpl36_infA_rps8_rpl14_rpl16_rps3_rpl22_rps19_rpl2_rpl23_ndhB_rps7_rps12_ycf1_rps15_rpl32_ccsA_ndhD_psaC_ndhE_ndhG_ndhI_ndhA_ndhH_rps15_ycf1_rps7_ndhB_rpl23_rpl2	1
accD_psaI_ycf4_cemA_petA_psbJ_psbL_psbF_psbE_petL_petG_psaJ_rpl33_rps18_rpl20_rps12_clpP_psbB_psbT_psbN_psbH_petB_petD_rpoA_rps11_rpl36_infA_rps8_rpl14_rpl16_rps3_rpl22_rps19_rpl2_rpl23_ndhB_rps7_rps12_ycf1_rps15_rpl32_ccsA_ndhD_psaC_ndhE_ndhG_ndhI_ndhA_ndhH_rps15_ycf1_rps7_ndhB_rpl23_rpl2_rps19	1
accD_psaI_ycf4_cemA_petA_psbJ_psbL_psbF_psbE_petL_petG_psaJ_rpl33_rps18_rpl20_rps12_clpP_psbB_psbT_psbN_psbH_petB_petD_rpoA_rps11_rpl36_infA_rps8_rpl14_rpl16_rps3_rpl22_rps19_rpl2_rpl23_ndhB_rps7_rps12_ycf1_rps15_rpl32_ccsA_ndhD_psaC_ndhE_ndhG_ndhI_ndhA_ndhH_rps15_ycf1_rps7_ndhB_rpl23_rpl2_rps19_rpl22	1
accD_psaI_ycf4_cemA_petA_psbJ_psbL_psbF_psbE_petL_petG_psaJ_rpl33_rps18_rpl20_rps12_clpP_psbB_psbT_psbN_psbH_petB_petD_rpoA_rps11_rpl36_infA_rps8_rpl14_rpl16_rps3_rpl22_rps19_rpl2_rpl23_ndhB_rps7_rps12_ycf1_rps15_rpl32_ccsA_ndhD_psaC_ndhE_ndhG_ndhI_ndhA_ndhH_rps15_ycf1_rps7_ndhB_rpl23_rpl2_rps19_rpl22_rps3	1
accD_psaI_ycf4_cemA_petA_psbJ_psbL_psbF_psbE_petL_petG_psaJ_rpl33_rps18_rpl20_rps12_clpP_psbB_psbT_psbN_psbH_petB_petD_rpoA_rps11_rpl36_infA_rps8_rpl14_rpl16_rps3_rpl22_rps19_rpl2_rpl23_ndhB_rps7_rps12_ycf1_rps15_rpl32_ccsA_ndhD_psaC_ndhE_ndhG_ndhI_ndhA_ndhH_rps15_ycf1_rps7_ndhB_rpl23_rpl2_rps19_rpl22_rps3_rpl16	1
accD_psaI_ycf4_cemA_petA_psbJ_psbL_psbF_psbE_petL_petG_psaJ_rpl33_rps18_rpl20_rps12_clpP_psbB_psbT_psbN_psbH_petB_petD_rpoA_rps11_rpl36_infA_rps8_rpl14_rpl16_rps3_rpl22_rps19_rpl2_rpl23_ndhB_rps7_rps12_ycf1_rps15_rpl32_ccsA_ndhD_psaC_ndhE_ndhG_ndhI_ndhA_ndhH_rps15_ycf1_rps7_ndhB_rpl23_rpl2_rps19_rpl22_rps3_rpl16_rpl14	1
accD_psaI_ycf4_cemA_petA_psbJ_psbL_psbF_psbE_petL_petG_psaJ_rpl33_rps18_rpl20_rps12_clpP_psbB_psbT_psbN_psbH_petB_petD_rpoA_rps11_rpl36_infA_rps8_rpl14_rpl16_rps3_rpl22_rps19_rpl2_rpl23_ndhB_rps7_rps12_ycf1_rps15_rpl32_ccsA_ndhD_psaC_ndhE_ndhG_ndhI_ndhA_ndhH_rps15_ycf1_rps7_ndhB_rpl23_rpl2_rps19_rpl22_rps3_rpl16_rpl14_rps8	1
accD_psaI_ycf4_cemA_petA_psbJ_psbL_psbF_psbE_petL_petG_psaJ_rpl33_rps18_rpl20_rps12_clpP_psbB_psbT_psbN_psbH_petB_petD_rpoA_rps11_rpl36_infA_rps8_rpl14_rpl16_rps3_rpl22_rps19_rpl2_rpl23_ndhB_rps7_rps12_ycf1_rps15_rpl32_ccsA_ndhD_psaC_ndhE_ndhG_ndhI_ndhA_ndhH_rps15_ycf1_rps7_ndhB_rpl23_rpl2_rps19_rpl22_rps3_rpl16_rpl14_rps8_infA	1
accD_psaI_ycf4_cemA_petA_psbJ_psbL_psbF_psbE_petL_petG_psaJ_rpl33_rps18_rpl20_rps12_clpP_psbB_psbT_psbN_psbH_petB_petD_rpoA_rps11_rpl36_infA_rps8_rpl14_rpl16_rps3_rpl22_rps19_rpl2_rpl23_ndhB_rps7_rps12_ycf1_rps15_rpl32_ccsA_ndhD_psaC_ndhE_ndhG_ndhI_ndhA_ndhH_rps15_ycf1_rps7_ndhB_rpl23_rpl2_rps19_rpl22_rps3_rpl16_rpl14_rps8_infA_rpl36	1
accD_psaI_ycf4_cemA_petA_psbJ_psbL_psbF_psbE_petL_petG_psaJ_rpl33_rps18_rpl20_rps12_clpP_psbB_psbT_psbN_psbH_petB_petD_rpoA_rps11_rpl36_infA_rps8_rpl14_rpl16_rps3_rpl22_rps19_rpl2_rpl23_ndhB_rps7_rps12_ycf1_rps15_rpl32_ccsA_ndhD_psaC_ndhE_ndhG_ndhI_ndhA_ndhH_rps15_ycf1_rps7_ndhB_rpl23_rpl2_rps19_rpl22_rps3_rpl16_rpl14_rps8_infA_rpl36_rps11	1
accD_psaI_ycf4_cemA_petA_psbJ_psbL_psbF_psbE_petL_petG_psaJ_rpl33_rps18_rpl20_rps12_clpP_psbB_psbT_psbN_psbH_petB_petD_rpoA_rps11_rpl36_infA_rps8_rpl14_rpl16_rps3_rpl22_rps19_rpl2_rpl23_ndhB_rps7_rps12_ycf1_rps15_rpl32_ccsA_ndhD_psaC_ndhE_ndhG_ndhI_ndhA_ndhH_rps15_ycf1_rps7_ndhB_rpl23_rpl2_rps19_rpl22_rps3_rpl16_rpl14_rps8_infA_rpl36_rps11_rpoA	1
accD_psaI_ycf4_cemA_petA_psbJ_psbL_psbF_psbE_petL_petG_psaJ_rpl33_rps18_rpl20_rps12_clpP_psbB_psbT_psbN_psbH_petB_petD_rpoA_rps11_rpl36_infA_rps8_rpl14_rpl16_rps3_rpl22_rps19_rpl2_rpl23_ndhB_rps7_rps12_ycf1_rps15_rpl32_ccsA_ndhD_psaC_ndhE_ndhG_ndhI_ndhA_ndhH_rps15_ycf1_rps7_ndhB_rpl23_rpl2_rps19_rpl22_rps3_rpl16_rpl14_rps8_infA_rpl36_rps11_rpoA_petD	1
accD_psaI_ycf4_cemA_petA_psbJ_psbL_psbF_psbE_petL_petG_psaJ_rpl33_rps18_rpl20_rps12_clpP_psbB_psbT_psbN_psbH_petB_petD_rpoA_rps11_rpl36_infA_rps8_rpl14_rpl16_rps3_rpl22_rps19_rpl2_rpl23_ndhB_rps7_ycf1	11
accD_psaI_ycf4_cemA_petA_psbJ_psbL_psbF_psbE_petL_petG_psaJ_rpl33_rps18_rpl20_rps12_clpP_psbB_psbT_psbN_psbH_petB_petD_rpoA_rps11_rpl36_infA_rps8_rpl14_rpl16_rps3_rpl22_rps19_rpl2_rpl23_ndhB_rps7_ycf1_ccsA	1
accD_psaI_ycf4_cemA_petA_psbJ_psbL_psbF_psbE_petL_petG_psaJ_rpl33_rps18_rpl20_rps12_clpP_psbB_psbT_psbN_psbH_petB_petD_rpoA_rps11_rpl36_infA_rps8_rpl14_rpl16_rps3_rpl22_rps19_rpl2_rpl23_ndhB_rps7_ycf1_ccsA_ndhD	1
accD_psaI_ycf4_cemA_petA_psbJ_psbL_psbF_psbE_petL_petG_psaJ_rpl33_rps18_rpl20_rps12_clpP_psbB_psbT_psbN_psbH_petB_petD_rpoA_rps11_rpl36_infA_rps8_rpl14_rpl16_rps3_rpl22_rps19_rpl2_rpl23_ndhB_rps7_ycf1_ccsA_ndhD_psaC	1
accD_psaI_ycf4_cemA_petA_psbJ_psbL_psbF_psbE_petL_petG_psaJ_rpl33_rps18_rpl20_rps12_clpP_psbB_psbT_psbN_psbH_petB_petD_rpoA_rps11_rpl36_infA_rps8_rpl14_rpl16_rps3_rpl22_rps19_rpl2_rpl23_ndhB_rps7_ycf1_ccsA_ndhD_psaC_ndhE	1
accD_psaI_ycf4_cemA_petA_psbJ_psbL_psbF_psbE_petL_petG_psaJ_rpl33_rps18_rpl20_rps12_clpP_psbB_psbT_psbN_psbH_petB_petD_rpoA_rps11_rpl36_infA_rps8_rpl14_rpl16_rps3_rpl22_rps19_rpl2_rpl23_ndhB_rps7_ycf1_ccsA_ndhD_psaC_ndhE_ndhG	1
accD_psaI_ycf4_cemA_petA_psbJ_psbL_psbF_psbE_petL_petG_psaJ_rpl33_rps18_rpl20_rps12_clpP_psbB_psbT_psbN_psbH_petB_petD_rpoA_rps11_rpl36_infA_rps8_rpl14_rpl16_rps3_rpl22_rps19_rpl2_rpl23_ndhB_rps7_ycf1_ccsA_ndhD_psaC_ndhE_ndhG_ndhI	1
accD_psaI_ycf4_cemA_petA_psbJ_psbL_psbF_psbE_petL_petG_psaJ_rpl33_rps18_rpl20_rps12_clpP_psbB_psbT_psbN_psbH_petB_petD_rpoA_rps11_rpl36_infA_rps8_rpl14_rpl16_rps3_rpl22_rps19_rpl2_rpl23_ndhB_rps7_ycf1_ccsA_ndhD_psaC_ndhE_ndhG_ndhI_ndhA	1
accD_psaI_ycf4_cemA_petA_psbJ_psbL_psbF_psbE_petL_petG_psaJ_rpl33_rps18_rpl20_rps12_clpP_psbB_psbT_psbN_psbH_petB_petD_rpoA_rps11_rpl36_infA_rps8_rpl14_rpl16_rps3_rpl22_rps19_rpl2_rpl23_ndhB_rps7_ycf1_ccsA_ndhD_psaC_ndhE_ndhG_ndhI_ndhA_ndhH	1
accD_psaI_ycf4_cemA_petA_psbJ_psbL_psbF_psbE_petL_petG_psaJ_rpl33_rps18_rpl20_rps12_clpP_psbB_psbT_psbN_psbH_petB_petD_rpoA_rps11_rpl36_infA_rps8_rpl14_rpl16_rps3_rpl22_rps19_rpl2_rpl23_ndhB_rps7_ycf1_ccsA_ndhD_psaC_ndhE_ndhG_ndhI_ndhA_ndhH_rps15	1
accD_psaI_ycf4_cemA_petA_psbJ_psbL_psbF_psbE_petL_petG_psaJ_rpl33_rps18_rpl20_rps12_clpP_psbB_psbT_psbN_psbH_petB_petD_rpoA_rps11_rpl36_infA_rps8_rpl14_rpl16_rps3_rpl22_rps19_rpl2_rpl23_ndhB_rps7_ycf1_ccsA_ndhD_psaC_ndhE_ndhG_ndhI_ndhA_ndhH_rps15_ycf1	1
accD_psaI_ycf4_cemA_petA_psbJ_psbL_psbF_psbE_petL_petG_psaJ_rpl33_rps18_rpl20_rps12_clpP_psbB_psbT_psbN_psbH_petB_petD_rpoA_rps11_rpl36_infA_rps8_rpl14_rpl16_rps3_rpl22_rps19_rpl2_rpl23_ndhB_rps7_ycf1_ccsA_ndhD_psaC_ndhE_ndhG_ndhI_ndhA_ndhH_rps15_ycf1_rps7	1
accD_psaI_ycf4_cemA_petA_psbJ_psbL_psbF_psbE_petL_petG_psaJ_rpl33_rps18_rpl20_rps12_clpP_psbB_psbT_psbN_psbH_petB_petD_rpoA_rps11_rpl36_infA_rps8_rpl14_rpl16_rps3_rpl22_rps19_rpl2_rpl23_ndhB_rps7_ycf1_ccsA_ndhD_psaC_ndhE_ndhG_ndhI_ndhA_ndhH_rps15_ycf1_rps7_ndhB	1
accD_psaI_ycf4_cemA_petA_psbJ_psbL_psbF_psbE_petL_petG_psaJ_rpl33_rps18_rpl20_rps12_clpP_psbB_psbT_psbN_psbH_petB_petD_rpoA_rps11_rpl36_infA_rps8_rpl14_rpl16_rps3_rpl22_rps19_rpl2_rpl23_ndhB_rps7_ycf1_ccsA_ndhD_psaC_ndhE_ndhG_ndhI_ndhA_ndhH_rps15_ycf1_rps7_ndhB_rpl23	1
accD_psaI_ycf4_cemA_petA_psbJ_psbL_psbF_psbE_petL_petG_psaJ_rpl33_rps18_rpl20_rps12_clpP_psbB_psbT_psbN_psbH_petB_petD_rpoA_rps11_rpl36_infA_rps8_rpl14_rpl16_rps3_rpl22_rps19_rpl2_rpl23_ndhB_rps7_ycf1_ccsA_ndhD_psaC_ndhE_ndhG_ndhI_ndhA_ndhH_rps15_ycf1_rps7_ndhB_rpl23_rpl2	1
accD_psaI_ycf4_cemA_petA_psbJ_psbL_psbF_psbE_petL_petG_psaJ_rpl33_rps18_rpl20_rps12_clpP_psbB_psbT_psbN_psbH_petB_petD_rpoA_rps11_rpl36_infA_rps8_rpl14_rpl16_rps3_rpl22_rps19_rpl2_rpl23_ndhB_rps7_ycf1_ccsA_ndhD_psaC_ndhE_ndhG_ndhI_ndhA_ndhH_rps15_ycf1_rps7_ndhB_rpl23_rpl2_rps19	1
accD_psaI_ycf4_cemA_petA_psbJ_psbL_psbF_psbE_petL_petG_psaJ_rpl33_rps18_rpl20_rps12_clpP_psbB_psbT_psbN_psbH_petB_petD_rpoA_rps11_rpl36_infA_rps8_rpl14_rpl16_rps3_rpl22_rps19_rpl2_rpl23_ndhB_rps7_ycf1_ccsA_ndhD_psaC_ndhE_ndhG_ndhI_ndhA_ndhH_rps15_ycf1_rps7_ndhB_rpl23_rpl2_rps19_rpl22	1
accD_psaI_ycf4_cemA_petA_psbJ_psbL_psbF_psbE_petL_petG_psaJ_rpl33_rps18_rpl20_rps12_clpP_psbB_psbT_psbN_psbH_petB_petD_rpoA_rps11_rpl36_infA_rps8_rpl14_rpl16_rps3_rpl22_rps19_rpl2_rpl23_ndhB_rps7_ycf1_ccsA_ndhD_psaC_ndhE_ndhG_ndhI_ndhA_ndhH_rps15_ycf1_rps7_ndhB_rpl23_rpl2_rps19_rpl22_rps3	1
accD_psaI_ycf4_cemA_petA_psbJ_psbL_psbF_psbE_petL_petG_psaJ_rpl33_rps18_rpl20_rps12_clpP_psbB_psbT_psbN_psbH_petB_petD_rpoA_rps11_rpl36_infA_rps8_rpl14_rpl16_rps3_rpl22_rps19_rpl2_rpl23_ndhB_rps7_ycf1_rpl32	7
accD_psaI_ycf4_cemA_petA_psbJ_psbL_psbF_psbE_petL_petG_psaJ_rpl33_rps18_rpl20_rps12_clpP_psbB_psbT_psbN_psbH_petB_petD_rpoA_rps11_rpl36_infA_rps8_rpl14_rpl16_rps3_rpl22_rps19_rpl2_rpl23_ndhB_rps7_ycf1_rpl32_ccsA	7
accD_psaI_ycf4_cemA_petA_psbJ_psbL_psbF_psbE_petL_petG_psaJ_rpl33_rps18_rpl20_rps12_clpP_psbB_psbT_psbN_psbH_petB_petD_rpoA_rps11_rpl36_infA_rps8_rpl14_rpl16_rps3_rpl22_rps19_rpl2_rpl23_ndhB_rps7_ycf1_rpl32_ccsA_ndhD	7
accD_psaI_ycf4_cemA_petA_psbJ_psbL_psbF_psbE_petL_petG_psaJ_rpl33_rps18_rpl20_rps12_clpP_psbB_psbT_psbN_psbH_petB_petD_rpoA_rps11_rpl36_infA_rps8_rpl14_rpl16_rps3_rpl22_rps19_rpl2_rpl23_ndhB_rps7_ycf1_rpl32_ccsA_ndhD_psaC	7
accD_psaI_ycf4_cemA_petA_psbJ_psbL_psbF_psbE_petL_petG_psaJ_rpl33_rps18_rpl20_rps12_clpP_psbB_psbT_psbN_psbH_petB_petD_rpoA_rps11_rpl36_infA_rps8_rpl14_rpl16_rps3_rpl22_rps19_rpl2_rpl23_ndhB_rps7_ycf1_rpl32_ccsA_ndhD_psaC_ndhE	7
accD_psaI_ycf4_cemA_petA_psbJ_psbL_psbF_psbE_petL_petG_psaJ_rpl33_rps18_rpl20_rps12_clpP_psbB_psbT_psbN_psbH_petB_petD_rpoA_rps11_rpl36_infA_rps8_rpl14_rpl16_rps3_rpl22_rps19_rpl2_rpl23_ndhB_rps7_ycf1_rpl32_ccsA_ndhD_psaC_ndhE_ndhG	7
accD_psaI_ycf4_cemA_petA_psbJ_psbL_psbF_psbE_petL_petG_psaJ_rpl33_rps18_rpl20_rps12_clpP_psbB_psbT_psbN_psbH_petB_petD_rpoA_rps11_rpl36_infA_rps8_rpl14_rpl16_rps3_rpl22_rps19_rpl2_rpl23_ndhB_rps7_ycf1_rpl32_ccsA_ndhD_psaC_ndhE_ndhG_ndhI	7
accD_psaI_ycf4_cemA_petA_psbJ_psbL_psbF_psbE_petL_petG_psaJ_rpl33_rps18_rpl20_rps12_clpP_psbB_psbT_psbN_psbH_petB_petD_rpoA_rps11_rpl36_infA_rps8_rpl14_rpl16_rps3_rpl22_rps19_rpl2_rpl23_ndhB_rps7_ycf1_rpl32_ccsA_ndhD_psaC_ndhE_ndhG_ndhI_ndhA	7
accD_psaI_ycf4_cemA_petA_psbJ_psbL_psbF_psbE_petL_petG_psaJ_rpl33_rps18_rpl20_rps12_clpP_psbB_psbT_psbN_psbH_petB_petD_rpoA_rps11_rpl36_infA_rps8_rpl14_rpl16_rps3_rpl22_rps19_rpl2_rpl23_ndhB_rps7_ycf1_rpl32_ccsA_ndhD_psaC_ndhE_ndhG_ndhI_ndhA_ndhH	7
accD_psaI_ycf4_cemA_petA_psbJ_psbL_psbF_psbE_petL_petG_psaJ_rpl33_rps18_rpl20_rps12_clpP_psbB_psbT_psbN_psbH_petB_petD_rpoA_rps11_rpl36_infA_rps8_rpl14_rpl16_rps3_rpl22_rps19_rpl2_rpl23_ndhB_rps7_ycf1_rpl32_ccsA_ndhD_psaC_ndhE_ndhG_ndhI_ndhA_ndhH_rps15	7
accD_psaI_ycf4_cemA_petA_psbJ_psbL_psbF_psbE_petL_petG_psaJ_rpl33_rps18_rpl20_rps12_clpP_psbB_psbT_psbN_psbH_petB_petD_rpoA_rps11_rpl36_infA_rps8_rpl14_rpl16_rps3_rpl22_rps19_rpl2_rpl23_ndhB_rps7_ycf1_rpl32_ccsA_ndhD_psaC_ndhE_ndhG_ndhI_ndhA_ndhH_rps15_ycf1	7
accD_psaI_ycf4_cemA_petA_psbJ_psbL_psbF_psbE_petL_petG_psaJ_rpl33_rps18_rpl20_rps12_clpP_psbB_psbT_psbN_psbH_petB_petD_rpoA_rps11_rpl36_infA_rps8_rpl14_rpl16_rps3_rpl22_rps19_rpl2_rpl23_ndhB_rps7_ycf1_rpl32_ccsA_ndhD_psaC_ndhE_ndhG_ndhI_ndhA_ndhH_rps15_ycf1_rps7	7
accD_psaI_ycf4_cemA_petA_psbJ_psbL_psbF_psbE_petL_petG_psaJ_rpl33_rps18_rpl20_rps12_clpP_psbB_psbT_psbN_psbH_petB_petD_rpoA_rps11_rpl36_infA_rps8_rpl14_rpl16_rps3_rpl22_rps19_rpl2_rpl23_ndhB_rps7_ycf1_rpl32_ccsA_ndhD_psaC_ndhE_ndhG_ndhI_ndhA_ndhH_rps15_ycf1_rps7_ndhB	7
accD_psaI_ycf4_cemA_petA_psbJ_psbL_psbF_psbE_petL_petG_psaJ_rpl33_rps18_rpl20_rps12_clpP_psbB_psbT_psbN_psbH_petB_petD_rpoA_rps11_rpl36_infA_rps8_rpl14_rpl16_rps3_rpl22_rps19_rpl2_rpl23_ndhB_rps7_ycf1_rpl32_ccsA_ndhD_psaC_ndhE_ndhG_ndhI_ndhA_ndhH_rps15_ycf1_rps7_ndhB_rpl23	7
accD_psaI_ycf4_cemA_petA_psbJ_psbL_psbF_psbE_petL_petG_psaJ_rpl33_rps18_rpl20_rps12_clpP_psbB_psbT_psbN_psbH_petB_petD_rpoA_rps11_rpl36_infA_rps8_rpl14_rpl16_rps3_rpl22_rps19_rpl2_rpl23_ndhB_rps7_ycf1_rpl32_ccsA_ndhD_psaC_ndhE_ndhG_ndhI_ndhA_ndhH_rps15_ycf1_rps7_ndhB_rpl23_rpl2	7
accD_psaI_ycf4_cemA_petA_psbJ_psbL_psbF_psbE_petL_petG_psaJ_rpl33_rps18_rpl20_rps12_clpP_psbB_psbT_psbN_psbH_petB_petD_rpoA_rps11_rpl36_infA_rps8_rpl14_rpl16_rps3_rpl22_rps19_rpl2_rpl23_ndhB_rps7_ycf1_rpl32_ccsA_ndhD_psaC_ndhE_ndhG_ndhI_ndhA_ndhH_rps15_ycf1_rps7_ndhB_rpl23_rpl2_rps19	4
accD_psaI_ycf4_cemA_petA_psbJ_psbL_psbF_psbE_petL_petG_psaJ_rpl33_rps18_rpl20_rps12_clpP_psbB_psbT_psbN_psbH_petB_petD_rpoA_rps11_rpl36_infA_rps8_rpl14_rpl16_rps3_rpl22_rps19_rpl2_rpl23_ndhB_rps7_ycf1_rpl32_ccsA_ndhD_psaC_ndhE_ndhG_ndhI_ndhA_ndhH_rps15_ycf1_rps7_ndhB_rpl23_rpl2_rps19_rpl22	3
accD_psaI_ycf4_cemA_petA_psbJ_psbL_psbF_psbE_petL_petG_psaJ_rpl33_rps18_rpl20_rps12_clpP_psbB_psbT_psbN_psbH_petB_petD_rpoA_rps11_rpl36_infA_rps8_rpl14_rpl16_rps3_rpl22_rps19_rpl2_rpl23_ndhB_rps7_ycf1_rpl32_ccsA_ndhD_psaC_ndhE_ndhG_ndhI_ndhA_ndhH_rps15_ycf1_rps7_ndhB_rpl23_rpl2_rps19_rpl22_rps3	3
accD_psaI_ycf4_cemA_petA_psbJ_psbL_psbF_psbE_petL_petG_psaJ_rpl33_rps18_rpl20_rps12_clpP_psbB_psbT_psbN_psbH_petB_petD_rpoA_rps11_rpl36_infA_rps8_rpl14_rpl16_rps3_rpl22_rps19_rpl2_rpl23_ndhB_rps7_ycf1_rps15	3
accD_psaI_ycf4_cemA_petA_psbJ_psbL_psbF_psbE_petL_petG_psaJ_rpl33_rps18_rpl20_rps12_clpP_psbB_psbT_psbN_psbH_petB_petD_rpoA_rps11_rpl36_infA_rps8_rpl14_rpl16_rps3_rpl22_rps19_rpl2_rpl23_ndhB_rps7_ycf1_rps15_ndhH	2
accD_psaI_ycf4_cemA_petA_psbJ_psbL_psbF_psbE_petL_petG_psaJ_rpl33_rps18_rpl20_rps12_clpP_psbB_psbT_psbN_psbH_petB_petD_rpoA_rps11_rpl36_infA_rps8_rpl14_rpl16_rps3_rpl22_rps19_rpl2_rpl23_ndhB_rps7_ycf1_rps15_ndhH_ndhA	2
accD_psaI_ycf4_cemA_petA_psbJ_psbL_psbF_psbE_petL_petG_psaJ_rpl33_rps18_rpl20_rps12_clpP_psbB_psbT_psbN_psbH_petB_petD_rpoA_rps11_rpl36_infA_rps8_rpl14_rpl16_rps3_rpl22_rps19_rpl2_rpl23_ndhB_rps7_ycf1_rps15_ndhH_ndhA_ndhI	2
accD_psaI_ycf4_cemA_petA_psbJ_psbL_psbF_psbE_petL_petG_psaJ_rpl33_rps18_rpl20_rps12_clpP_psbB_psbT_psbN_psbH_petB_petD_rpoA_rps11_rpl36_infA_rps8_rpl14_rpl16_rps3_rpl22_rps19_rpl2_rpl23_ndhB_rps7_ycf1_rps15_ndhH_ndhA_ndhI_ndhG	2
accD_psaI_ycf4_cemA_petA_psbJ_psbL_psbF_psbE_petL_petG_psaJ_rpl33_rps18_rpl20_rps12_clpP_psbB_psbT_psbN_psbH_petB_petD_rpoA_rps11_rpl36_infA_rps8_rpl14_rpl16_rps3_rpl22_rps19_rpl2_rpl23_ndhB_rps7_ycf1_rps15_ndhH_ndhA_ndhI_ndhG_ndhE	2
accD_psaI_ycf4_cemA_petA_psbJ_psbL_psbF_psbE_petL_petG_psaJ_rpl33_rps18_rpl20_rps12_clpP_psbB_psbT_psbN_psbH_petB_petD_rpoA_rps11_rpl36_infA_rps8_rpl14_rpl16_rps3_rpl22_rps19_rpl2_rpl23_ndhB_rps7_ycf1_rps15_ndhH_ndhA_ndhI_ndhG_ndhE_psaC	2
accD_psaI_ycf4_cemA_petA_psbJ_psbL_psbF_psbE_petL_petG_psaJ_rpl33_rps18_rpl20_rps12_clpP_psbB_psbT_psbN_psbH_petB_petD_rpoA_rps11_rpl36_infA_rps8_rpl14_rpl16_rps3_rpl22_rps19_rpl2_rpl23_ndhB_rps7_ycf1_rps15_ndhH_ndhA_ndhI_ndhG_ndhE_psaC_ndhD	2
accD_psaI_ycf4_cemA_petA_psbJ_psbL_psbF_psbE_petL_petG_psaJ_rpl33_rps18_rpl20_rps12_clpP_psbB_psbT_psbN_psbH_petB_petD_rpoA_rps11_rpl36_infA_rps8_rpl14_rpl16_rps3_rpl22_rps19_rpl2_rpl23_ndhB_rps7_ycf1_rps15_ndhH_ndhA_ndhI_ndhG_ndhE_psaC_ndhD_ccsA	2
accD_psaI_ycf4_cemA_petA_psbJ_psbL_psbF_psbE_petL_petG_psaJ_rpl33_rps18_rpl20_rps12_clpP_psbB_psbT_psbN_psbH_petB_petD_rpoA_rps11_rpl36_infA_rps8_rpl14_rpl16_rps3_rpl22_rps19_rpl2_rpl23_ndhB_rps7_ycf1_rps15_ndhH_ndhA_ndhI_ndhG_ndhE_psaC_ndhD_ccsA_rpl32	2
accD_psaI_ycf4_cemA_petA_psbJ_psbL_psbF_psbE_petL_petG_psaJ_rpl33_rps18_rpl20_rps12_clpP_psbB_psbT_psbN_psbH_petB_petD_rpoA_rps11_rpl36_infA_rps8_rpl14_rpl16_rps3_rpl22_rps19_rpl2_rpl23_ndhB_rps7_ycf1_rps15_ndhH_ndhA_ndhI_ndhG_ndhE_psaC_ndhD_ccsA_rpl32_rps7	2
accD_psaI_ycf4_cemA_petA_psbJ_psbL_psbF_psbE_petL_petG_psaJ_rpl33_rps18_rpl20_rps12_clpP_psbB_psbT_psbN_psbH_petB_petD_rpoA_rps11_rpl36_infA_rps8_rpl14_rpl16_rps3_rpl22_rps19_rpl2_rpl23_ndhB_rps7_ycf1_rps15_ndhH_ndhA_ndhI_ndhG_ndhE_psaC_ndhD_ccsA_rpl32_rps7_ndhB	2
accD_psaI_ycf4_cemA_petA_psbJ_psbL_psbF_psbE_petL_petG_psaJ_rpl33_rps18_rpl20_rps12_clpP_psbB_psbT_psbN_psbH_petB_petD_rpoA_rps11_rpl36_infA_rps8_rpl14_rpl16_rps3_rpl22_rps19_rpl2_rpl23_ndhB_rps7_ycf1_rps15_ndhH_ndhA_ndhI_ndhG_ndhE_psaC_ndhD_ccsA_rpl32_rps7_ndhB_rpl23	2
accD_psaI_ycf4_cemA_petA_psbJ_psbL_psbF_psbE_petL_petG_psaJ_rpl33_rps18_rpl20_rps12_clpP_psbB_psbT_psbN_psbH_petB_petD_rpoA_rps11_rpl36_infA_rps8_rpl14_rpl16_rps3_rpl22_rps19_rpl2_rpl23_ndhB_rps7_ycf1_rps15_ndhH_ndhA_ndhI_ndhG_ndhE_psaC_ndhD_ccsA_rpl32_rps7_ndhB_rpl23_rpl2	1
accD_psaI_ycf4_cemA_petA_psbJ_psbL_psbF_psbE_petL_petG_psaJ_rpl33_rps18_rpl20_rps12_clpP_psbB_psbT_psbN_psbH_petB_petD_rpoA_rps11_rpl36_infA_rps8_rpl14_rpl16_rps3_rpl22_rps19_rpl2_rpl23_ndhB_rps7_ycf1_rps15_rpl32	1
accD_psaI_ycf4_cemA_petA_psbJ_psbL_psbF_psbE_petL_petG_psaJ_rpl33_rps18_rpl20_rps12_clpP_psbB_psbT_psbN_psbH_petB_petD_rpoA_rps11_rpl36_infA_rps8_rpl14_rpl16_rps3_rpl22_rps19_rpl2_rpl23_ndhB_rps7_ycf1_rps15_rpl32_ccsA	1
accD_psaI_ycf4_cemA_petA_psbJ_psbL_psbF_psbE_petL_petG_psaJ_rpl33_rps18_rpl20_rps12_clpP_psbB_psbT_psbN_psbH_petB_petD_rpoA_rps11_rpl36_infA_rps8_rpl14_rpl16_rps3_rpl22_rps19_rpl2_rpl23_ndhB_rps7_ycf1_rps15_rpl32_ccsA_ndhD	1
accD_psaI_ycf4_cemA_petA_psbJ_psbL_psbF_psbE_petL_petG_psaJ_rpl33_rps18_rpl20_rps12_clpP_psbB_psbT_psbN_psbH_petB_petD_rpoA_rps11_rpl36_infA_rps8_rpl14_rpl16_rps3_rpl22_rps19_rpl2_rpl23_ndhB_rps7_ycf1_rps15_rpl32_ccsA_ndhD_psaC	1
accD_psaI_ycf4_cemA_petA_psbJ_psbL_psbF_psbE_petL_petG_psaJ_rpl33_rps18_rpl20_rps12_clpP_psbB_psbT_psbN_psbH_petB_petD_rpoA_rps11_rpl36_infA_rps8_rpl14_rpl16_rps3_rpl22_rps19_rpl2_rpl23_ndhB_rps7_ycf1_rps15_rpl32_ccsA_ndhD_psaC_ndhE	1
accD_psaI_ycf4_cemA_petA_psbJ_psbL_psbF_psbE_petL_petG_psaJ_rpl33_rps18_rpl20_rps12_clpP_psbB_psbT_psbN_psbH_petB_petD_rpoA_rps11_rpl36_infA_rps8_rpl14_rpl16_rps3_rpl22_rps19_rpl2_rpl23_ndhB_rps7_ycf1_rps15_rpl32_ccsA_ndhD_psaC_ndhE_ndhG	1
accD_psaI_ycf4_cemA_petA_psbJ_psbL_psbF_psbE_petL_petG_psaJ_rpl33_rps18_rpl20_rps12_clpP_psbB_psbT_psbN_psbH_petB_petD_rpoA_rps11_rpl36_infA_rps8_rpl14_rpl16_rps3_rpl22_rps19_rpl2_rpl23_ndhB_rps7_ycf1_rps15_rpl32_ccsA_ndhD_psaC_ndhE_ndhG_ndhI	1
accD_psaI_ycf4_cemA_petA_psbJ_psbL_psbF_psbE_petL_petG_psaJ_rpl33_rps18_rpl20_rps12_clpP_psbB_psbT_psbN_psbH_petB_petD_rpoA_rps11_rpl36_infA_rps8_rpl14_rpl16_rps3_rpl22_rps19_rpl2_rpl23_ndhB_rps7_ycf1_rps15_rpl32_ccsA_ndhD_psaC_ndhE_ndhG_ndhI_ndhA	1
accD_psaI_ycf4_cemA_petA_psbJ_psbL_psbF_psbE_petL_petG_psaJ_rpl33_rps18_rpl20_rps12_clpP_psbB_psbT_psbN_psbH_petB_petD_rpoA_rps11_rpl36_infA_rps8_rpl14_rpl16_rps3_rpl22_rps19_rpl2_rpl23_ndhB_rps7_ycf1_rps15_rpl32_ccsA_ndhD_psaC_ndhE_ndhG_ndhI_ndhA_ndhH	1
accD_psaI_ycf4_cemA_petA_psbJ_psbL_psbF_psbE_petL_petG_psaJ_rpl33_rps18_rpl20_rps12_clpP_psbB_psbT_psbN_psbH_petB_petD_rpoA_rps11_rpl36_infA_rps8_rpl14_rpl16_rps3_rpl22_rps19_rpl2_rpl23_ndhB_rps7_ycf1_rps15_rpl32_ccsA_ndhD_psaC_ndhE_ndhG_ndhI_ndhA_ndhH_rps15	1
accD_psaI_ycf4_cemA_petA_psbJ_psbL_psbF_psbE_petL_petG_psaJ_rpl33_rps18_rpl20_rps12_clpP_psbB_psbT_psbN_psbH_petB_petD_rpoA_rps11_rpl36_infA_rps8_rpl14_rpl16_rps3_rpl22_rps19_rpl2_rpl23_ndhB_rps7_ycf1_rps15_rpl32_ccsA_ndhD_psaC_ndhE_ndhG_ndhI_ndhA_ndhH_rps15_ycf1	1
accD_psaI_ycf4_cemA_petA_psbJ_psbL_psbF_psbE_petL_petG_psaJ_rpl33_rps18_rpl20_rps12_clpP_psbB_psbT_psbN_psbH_petB_petD_rpoA_rps11_rpl36_infA_rps8_rpl14_rpl16_rps3_rpl22_rps19_rpl2_rpl23_ndhB_rps7_ycf1_rps15_rpl32_ccsA_ndhD_psaC_ndhE_ndhG_ndhI_ndhA_ndhH_rps15_ycf1_rps7	1
accD_psaI_ycf4_cemA_petA_psbJ_psbL_psbF_psbE_petL_petG_psaJ_rpl33_rps18_rpl20_rps12_clpP_psbB_psbT_psbN_psbH_petB_petD_rpoA_rps11_rpl36_infA_rps8_rpl14_rpl16_rps3_rpl22_rps19_rpl2_rpl23_ndhB_rps7_ycf1_rps15_rpl32_ccsA_ndhD_psaC_ndhE_ndhG_ndhI_ndhA_ndhH_rps15_ycf1_rps7_ndhB	1
accD_psaI_ycf4_cemA_petA_psbJ_psbL_psbF_psbE_petL_petG_psaJ_rpl33_rps18_rpl20_rps12_clpP_psbB_psbT_psbN_psbH_petB_petD_rpoA_rps11_rpl36_infA_rps8_rpl14_rpl16_rps3_rpl22_rps19_rpl2_rpl23_ndhB_rps7_ycf1_rps15_rpl32_ccsA_ndhD_psaC_ndhE_ndhG_ndhI_ndhA_ndhH_rps15_ycf1_rps7_ndhB_rpl23	1
accD_psaI_ycf4_cemA_petA_psbJ_psbL_psbF_psbE_petL_petG_psaJ_rpl33_rps18_rpl20_rps12_clpP_psbB_psbT_psbN_psbH_petB_petD_rpoA_rps11_rpl36_infA_rps8_rpl14_rpl16_rps3_rpl22_rps19_rpl2_rpl23_ndhB_rps7_ycf1_rps15_rpl32_ccsA_ndhD_psaC_ndhE_ndhG_ndhI_ndhA_ndhH_rps15_ycf1_rps7_ndhB_rpl23_rpl2	1
accD_psaI_ycf4_cemA_petA_psbJ_psbL_psbF_psbE_petL_petG_psaJ_rpl33_rps18_rpl20_rps12_clpP_psbB_psbT_psbN_psbH_petB_petD_rpoA_rps11_rpl36_infA_rps8_rpl14_rpl16_rps3_rpl22_rps19_rpl2_rpl23_psbA	1
accD_psaI_ycf4_cemA_petA_psbJ_psbL_psbF_psbE_petL_petG_psaJ_rpl33_rps18_rpl20_rps12_clpP_psbB_psbT_psbN_psbH_petB_petD_rpoA_rps11_rpl36_infA_rps8_rpl14_rpl16_rps3_rpl22_rps19_rpl2_rpl23_psbA_ndhB	1
accD_psaI_ycf4_cemA_petA_psbJ_psbL_psbF_psbE_petL_petG_psaJ_rpl33_rps18_rpl20_rps12_clpP_psbB_psbT_psbN_psbH_petB_petD_rpoA_rps11_rpl36_infA_rps8_rpl14_rpl16_rps3_rpl22_rps19_rpl2_rpl23_psbA_ndhB_rps7	1
accD_psaI_ycf4_cemA_petA_psbJ_psbL_psbF_psbE_petL_petG_psaJ_rpl33_rps18_rpl20_rps12_clpP_psbB_psbT_psbN_psbH_petB_petD_rpoA_rps11_rpl36_infA_rps8_rpl14_rpl16_rps3_rpl22_rps19_rpl2_rpl23_psbA_ndhB_rps7_rps12	1
accD_psaI_ycf4_cemA_petA_psbJ_psbL_psbF_psbE_petL_petG_psaJ_rpl33_rps18_rpl20_rps12_clpP_psbB_psbT_psbN_psbH_petB_petD_rpoA_rps11_rpl36_infA_rps8_rpl14_rpl16_rps3_rpl22_rps19_rpl2_rpl23_psbA_ndhB_rps7_rps12_ycf1	1
accD_psaI_ycf4_cemA_petA_psbJ_psbL_psbF_psbE_petL_petG_psaJ_rpl33_rps18_rpl20_rps12_clpP_psbB_psbT_psbN_psbH_petB_petD_rpoA_rps11_rpl36_infA_rps8_rpl14_rpl16_rps3_rpl22_rps19_rpl2_rpl23_psbA_ndhB_rps7_rps12_ycf1_rpl32	1
accD_psaI_ycf4_cemA_petA_psbJ_psbL_psbF_psbE_petL_petG_psaJ_rpl33_rps18_rpl20_rps12_clpP_psbB_psbT_psbN_psbH_petB_petD_rpoA_rps11_rpl36_infA_rps8_rpl14_rpl16_rps3_rpl22_rps19_rpl2_rpl23_psbA_ndhB_rps7_rps12_ycf1_rpl32_ccsA	1
accD_psaI_ycf4_cemA_petA_psbJ_psbL_psbF_psbE_petL_petG_psaJ_rpl33_rps18_rpl20_rps12_clpP_psbB_psbT_psbN_psbH_petB_petD_rpoA_rps11_rpl36_infA_rps8_rpl14_rpl16_rps3_rpl22_rps19_rpl2_rpl23_psbA_ndhB_rps7_rps12_ycf1_rpl32_ccsA_ndhD	1
accD_psaI_ycf4_cemA_petA_psbJ_psbL_psbF_psbE_petL_petG_psaJ_rpl33_rps18_rpl20_rps12_clpP_psbB_psbT_psbN_psbH_petB_petD_rpoA_rps11_rpl36_infA_rps8_rpl14_rpl16_rps3_rpl22_rps19_rpl2_rpl23_psbA_ndhB_rps7_rps12_ycf1_rpl32_ccsA_ndhD_psaC	1
accD_psaI_ycf4_cemA_petA_psbJ_psbL_psbF_psbE_petL_petG_psaJ_rpl33_rps18_rpl20_rps12_clpP_psbB_psbT_psbN_psbH_petB_petD_rpoA_rps11_rpl36_infA_rps8_rpl14_rpl16_rps3_rpl22_rps19_rpl2_rpl23_psbA_ndhB_rps7_rps12_ycf1_rpl32_ccsA_ndhD_psaC_ndhE	1
accD_psaI_ycf4_cemA_petA_psbJ_psbL_psbF_psbE_petL_petG_psaJ_rpl33_rps18_rpl20_rps12_clpP_psbB_psbT_psbN_psbH_petB_petD_rpoA_rps11_rpl36_infA_rps8_rpl14_rpl16_rps3_rpl22_rps19_rpl2_rpl23_psbA_ndhB_rps7_rps12_ycf1_rpl32_ccsA_ndhD_psaC_ndhE_ndhG	1
accD_psaI_ycf4_cemA_petA_psbJ_psbL_psbF_psbE_petL_petG_psaJ_rpl33_rps18_rpl20_rps12_clpP_psbB_psbT_psbN_psbH_petB_petD_rpoA_rps11_rpl36_infA_rps8_rpl14_rpl16_rps3_rpl22_rps19_rpl2_rpl23_psbA_ndhB_rps7_rps12_ycf1_rpl32_ccsA_ndhD_psaC_ndhE_ndhG_ndhI	1
accD_psaI_ycf4_cemA_petA_psbJ_psbL_psbF_psbE_petL_petG_psaJ_rpl33_rps18_rpl20_rps12_clpP_psbB_psbT_psbN_psbH_petB_petD_rpoA_rps11_rpl36_infA_rps8_rpl14_rpl16_rps3_rpl22_rps19_rpl2_rpl23_psbA_ndhB_rps7_rps12_ycf1_rpl32_ccsA_ndhD_psaC_ndhE_ndhG_ndhI_ndhA	1
accD_psaI_ycf4_cemA_petA_psbJ_psbL_psbF_psbE_petL_petG_psaJ_rpl33_rps18_rpl20_rps12_clpP_psbB_psbT_psbN_psbH_petB_petD_rpoA_rps11_rpl36_infA_rps8_rpl14_rpl16_rps3_rpl22_rps19_rpl2_rpl23_psbA_ndhB_rps7_rps12_ycf1_rpl32_ccsA_ndhD_psaC_ndhE_ndhG_ndhI_ndhA_ndhH	1
accD_psaI_ycf4_cemA_petA_psbJ_psbL_psbF_psbE_petL_petG_psaJ_rpl33_rps18_rpl20_rps12_clpP_psbB_psbT_psbN_psbH_petB_petD_rpoA_rps11_rpl36_infA_rps8_rpl14_rpl16_rps3_rpl22_rps19_rpl2_rpl23_psbA_ndhB_rps7_rps12_ycf1_rpl32_ccsA_ndhD_psaC_ndhE_ndhG_ndhI_ndhA_ndhH_rps15	1
accD_psaI_ycf4_cemA_petA_psbJ_psbL_psbF_psbE_petL_petG_psaJ_rpl33_rps18_rpl20_rps12_clpP_psbB_psbT_psbN_psbH_petB_petD_rpoA_rps11_rpl36_infA_rps8_rpl14_rpl16_rps3_rpl22_rps19_rpl2_rpl23_psbA_ndhB_rps7_rps12_ycf1_rpl32_ccsA_ndhD_psaC_ndhE_ndhG_ndhI_ndhA_ndhH_rps15_ycf1	1
accD_psaI_ycf4_cemA_petA_psbJ_psbL_psbF_psbE_petL_petG_psaJ_rpl33_rps18_rpl20_rps12_clpP_psbB_psbT_psbN_psbH_petB_petD_rpoA_rps11_rpl36_infA_rps8_rpl14_rpl16_rps3_rpl22_rps19_rpl2_rpl23_psbA_ndhB_rps7_rps12_ycf1_rpl32_ccsA_ndhD_psaC_ndhE_ndhG_ndhI_ndhA_ndhH_rps15_ycf1_rps7	1
accD_psaI_ycf4_cemA_petA_psbJ_psbL_psbF_psbE_petL_petG_psaJ_rpl33_rps18_rpl20_rps12_clpP_psbB_psbT_psbN_psbH_petB_petD_rpoA_rps11_rpl36_infA_rps8_rpl14_rpl16_rps3_rpl22_rps19_rpl2_rpl23_psbA_ndhB_rps7_rps12_ycf1_rpl32_ccsA_ndhD_psaC_ndhE_ndhG_ndhI_ndhA_ndhH_rps15_ycf1_rps7_ndhB	1
accD_psaI_ycf4_cemA_petA_psbJ_psbL_psbF_psbE_petL_petG_psaJ_rpl33_rps18_rpl20_rps12_clpP_psbB_psbT_psbN_psbH_petB_petD_rpoA_rps11_rpl36_infA_rps8_rpl14_rpl16_rps3_rpl22_rps19_rpl2_rpl23_rpl32	4
accD_psaI_ycf4_cemA_petA_psbJ_psbL_psbF_psbE_petL_petG_psaJ_rpl33_rps18_rpl20_rps12_clpP_psbB_psbT_psbN_psbH_petB_petD_rpoA_rps11_rpl36_infA_rps8_rpl14_rpl16_rps3_rpl22_rps19_rpl2_rpl23_rpl32_ccsA	4
accD_psaI_ycf4_cemA_petA_psbJ_psbL_psbF_psbE_petL_petG_psaJ_rpl33_rps18_rpl20_rps12_clpP_psbB_psbT_psbN_psbH_petB_petD_rpoA_rps11_rpl36_infA_rps8_rpl14_rpl16_rps3_rpl22_rps19_rpl2_rpl23_rpl32_ccsA_ndhD	4
accD_psaI_ycf4_cemA_petA_psbJ_psbL_psbF_psbE_petL_petG_psaJ_rpl33_rps18_rpl20_rps12_clpP_psbB_psbT_psbN_psbH_petB_petD_rpoA_rps11_rpl36_infA_rps8_rpl14_rpl16_rps3_rpl22_rps19_rpl2_rpl23_rpl32_ccsA_ndhD_psaC	4
accD_psaI_ycf4_cemA_petA_psbJ_psbL_psbF_psbE_petL_petG_psaJ_rpl33_rps18_rpl20_rps12_clpP_psbB_psbT_psbN_psbH_petB_petD_rpoA_rps11_rpl36_infA_rps8_rpl14_rpl16_rps3_rpl22_rps19_rpl2_rpl23_rpl32_ccsA_ndhD_psaC_ndhE	4
accD_psaI_ycf4_cemA_petA_psbJ_psbL_psbF_psbE_petL_petG_psaJ_rpl33_rps18_rpl20_rps12_clpP_psbB_psbT_psbN_psbH_petB_petD_rpoA_rps11_rpl36_infA_rps8_rpl14_rpl16_rps3_rpl22_rps19_rpl2_rpl23_rpl32_ccsA_ndhD_psaC_ndhE_ndhG	4
accD_psaI_ycf4_cemA_petA_psbJ_psbL_psbF_psbE_petL_petG_psaJ_rpl33_rps18_rpl20_rps12_clpP_psbB_psbT_psbN_psbH_petB_petD_rpoA_rps11_rpl36_infA_rps8_rpl14_rpl16_rps3_rpl22_rps19_rpl2_rpl23_rpl32_ccsA_ndhD_psaC_ndhE_ndhG_ndhI	4
accD_psaI_ycf4_cemA_petA_psbJ_psbL_psbF_psbE_petL_petG_psaJ_rpl33_rps18_rpl20_rps12_clpP_psbB_psbT_psbN_psbH_petB_petD_rpoA_rps11_rpl36_infA_rps8_rpl14_rpl16_rps3_rpl22_rps19_rpl2_rpl23_rpl32_ccsA_ndhD_psaC_ndhE_ndhG_ndhI_ndhA	4
accD_psaI_ycf4_cemA_petA_psbJ_psbL_psbF_psbE_petL_petG_psaJ_rpl33_rps18_rpl20_rps12_clpP_psbB_psbT_psbN_psbH_petB_petD_rpoA_rps11_rpl36_infA_rps8_rpl14_rpl16_rps3_rpl22_rps19_rpl2_rpl23_rpl32_ccsA_ndhD_psaC_ndhE_ndhG_ndhI_ndhA_ndhH	4
accD_psaI_ycf4_cemA_petA_psbJ_psbL_psbF_psbE_petL_petG_psaJ_rpl33_rps18_rpl20_rps12_clpP_psbB_psbT_psbN_psbH_petB_petD_rpoA_rps11_rpl36_infA_rps8_rpl14_rpl16_rps3_rpl22_rps19_rpl2_rpl23_rpl32_ccsA_ndhD_psaC_ndhE_ndhG_ndhI_ndhA_ndhH_rps15	4
accD_psaI_ycf4_cemA_petA_psbJ_psbL_psbF_psbE_petL_petG_psaJ_rpl33_rps18_rpl20_rps12_clpP_psbB_psbT_psbN_psbH_petB_petD_rpoA_rps11_rpl36_infA_rps8_rpl14_rpl16_rps3_rpl22_rps19_rpl2_rpl23_rpl32_ccsA_ndhD_psaC_ndhE_ndhG_ndhI_ndhA_ndhH_rps15_ycf1	1
accD_psaI_ycf4_cemA_petA_psbJ_psbL_psbF_psbE_petL_petG_psaJ_rpl33_rps18_rpl20_rps12_clpP_psbB_psbT_psbN_psbH_petB_petD_rpoA_rps11_rpl36_infA_rps8_rpl14_rpl16_rps3_rpl22_rps19_rpl2_rpl23_rps4	1
accD_psaI_ycf4_cemA_petA_psbJ_psbL_psbF_psbE_petL_petG_psaJ_rpl33_rps18_rpl20_rps12_clpP_psbB_psbT_psbN_psbH_petB_petD_rpoA_rps11_rpl36_infA_rps8_rpl14_rpl16_rps3_rpl22_rps19_rpl2_rpl23_rps4_ycf3	1
accD_psaI_ycf4_cemA_petA_psbJ_psbL_psbF_psbE_petL_petG_psaJ_rpl33_rps18_rpl20_rps12_clpP_psbB_psbT_psbN_psbH_petB_petD_rpoA_rps11_rpl36_infA_rps8_rpl14_rpl16_rps3_rpl22_rps19_rpl2_rpl23_rps4_ycf3_rps14	1
accD_psaI_ycf4_cemA_petA_psbJ_psbL_psbF_psbE_petL_petG_psaJ_rpl33_rps18_rpl20_rps12_clpP_psbB_psbT_psbN_psbH_petB_petD_rpoA_rps11_rpl36_infA_rps8_rpl14_rpl16_rps3_rpl22_rps19_rpl2_rpl23_rps4_ycf3_rps14_psbZ	1
accD_psaI_ycf4_cemA_petA_psbJ_psbL_psbF_psbE_petL_petG_psaJ_rpl33_rps18_rpl20_rps12_clpP_psbB_psbT_psbN_psbH_petB_petD_rpoA_rps11_rpl36_infA_rps8_rpl14_rpl16_rps3_rpl22_rps19_rpl2_rpl23_rps4_ycf3_rps14_psbZ_psbC	1
accD_psaI_ycf4_cemA_petA_psbJ_psbL_psbF_psbE_petL_petG_psaJ_rpl33_rps18_rpl20_rps12_clpP_psbB_psbT_psbN_psbH_petB_petD_rpoA_rps11_rpl36_infA_rps8_rpl14_rpl16_rps3_rpl22_rps19_rpl2_rpl23_rps4_ycf3_rps14_psbZ_psbC_psbD	1
accD_psaI_ycf4_cemA_petA_psbJ_psbL_psbF_psbE_petL_petG_psaJ_rpl33_rps18_rpl20_rps12_clpP_psbB_psbT_psbN_psbH_petB_petD_rpoA_rps11_rpl36_infA_rps8_rpl14_rpl16_rps3_rpl22_rps19_rpl2_rpl23_rps4_ycf3_rps14_psbZ_psbC_psbD_ycf1	1
accD_psaI_ycf4_cemA_petA_psbJ_psbL_psbF_psbE_petL_petG_psaJ_rpl33_rps18_rpl20_rps12_clpP_psbB_psbT_psbN_psbH_petB_petD_rpoA_rps11_rpl36_infA_rps8_rpl14_rpl16_rps3_rpl22_rps19_rpl2_rpl23_rps4_ycf3_rps14_psbZ_psbC_psbD_ycf1_rps15	1
accD_psaI_ycf4_cemA_petA_psbJ_psbL_psbF_psbE_petL_petG_psaJ_rpl33_rps18_rpl20_rps12_clpP_psbB_psbT_psbN_psbH_petB_petD_rpoA_rps11_rpl36_infA_rps8_rpl14_rpl16_rps3_rpl22_rps19_rpl2_rpl23_rps4_ycf3_rps14_psbZ_psbC_psbD_ycf1_rps15_psaC	1
accD_psaI_ycf4_cemA_petA_psbJ_psbL_psbF_psbE_petL_petG_psaJ_rpl33_rps18_rpl20_rps12_clpP_psbB_psbT_psbN_psbH_petB_petD_rpoA_rps11_rpl36_infA_rps8_rpl14_rpl16_rps3_rpl22_rps19_rpl2_rpl23_rps4_ycf3_rps14_psbZ_psbC_psbD_ycf1_rps15_psaC_ccsA	1
accD_psaI_ycf4_cemA_petA_psbJ_psbL_psbF_psbE_petL_petG_psaJ_rpl33_rps18_rpl20_rps12_clpP_psbB_psbT_psbN_psbH_petB_petD_rpoA_rps11_rpl36_infA_rps8_rpl14_rpl16_rps3_rpl22_rps19_rpl2_rpl23_rps4_ycf3_rps14_psbZ_psbC_psbD_ycf1_rps15_psaC_ccsA_rpl32	1
accD_psaI_ycf4_cemA_petA_psbJ_psbL_psbF_psbE_petL_petG_psaJ_rpl33_rps18_rpl20_rps12_clpP_psbB_psbT_psbN_psbH_petB_petD_rpoA_rps11_rpl36_infA_rps8_rpl14_rpl16_rps3_rpl22_rps19_rpl2_rpl23_rps4_ycf3_rps14_psbZ_psbC_psbD_ycf1_rps15_psaC_ccsA_rpl32_rps7	1
accD_psaI_ycf4_cemA_petA_psbJ_psbL_psbF_psbE_petL_petG_psaJ_rpl33_rps18_rpl20_rps12_clpP_psbB_psbT_psbN_psbH_petB_petD_rpoA_rps11_rpl36_infA_rps8_rpl14_rpl16_rps3_rpl22_rps19_rpl2_rpl23_rps7	29
accD_psaI_ycf4_cemA_petA_psbJ_psbL_psbF_psbE_petL_petG_psaJ_rpl33_rps18_rpl20_rps12_clpP_psbB_psbT_psbN_psbH_petB_petD_rpoA_rps11_rpl36_infA_rps8_rpl14_rpl16_rps3_rpl22_rps19_rpl2_rpl23_rps7_ndhB	2
accD_psaI_ycf4_cemA_petA_psbJ_psbL_psbF_psbE_petL_petG_psaJ_rpl33_rps18_rpl20_rps12_clpP_psbB_psbT_psbN_psbH_petB_petD_rpoA_rps11_rpl36_infA_rps8_rpl14_rpl16_rps3_rpl22_rps19_rpl2_rpl23_rps7_ndhB_ycf1	2
accD_psaI_ycf4_cemA_petA_psbJ_psbL_psbF_psbE_petL_petG_psaJ_rpl33_rps18_rpl20_rps12_clpP_psbB_psbT_psbN_psbH_petB_petD_rpoA_rps11_rpl36_infA_rps8_rpl14_rpl16_rps3_rpl22_rps19_rpl2_rpl23_rps7_ndhB_ycf1_rpl32	1
accD_psaI_ycf4_cemA_petA_psbJ_psbL_psbF_psbE_petL_petG_psaJ_rpl33_rps18_rpl20_rps12_clpP_psbB_psbT_psbN_psbH_petB_petD_rpoA_rps11_rpl36_infA_rps8_rpl14_rpl16_rps3_rpl22_rps19_rpl2_rpl23_rps7_ndhB_ycf1_rpl32_ccsA	1
accD_psaI_ycf4_cemA_petA_psbJ_psbL_psbF_psbE_petL_petG_psaJ_rpl33_rps18_rpl20_rps12_clpP_psbB_psbT_psbN_psbH_petB_petD_rpoA_rps11_rpl36_infA_rps8_rpl14_rpl16_rps3_rpl22_rps19_rpl2_rpl23_rps7_ndhB_ycf1_rpl32_ccsA_ndhD	1
accD_psaI_ycf4_cemA_petA_psbJ_psbL_psbF_psbE_petL_petG_psaJ_rpl33_rps18_rpl20_rps12_clpP_psbB_psbT_psbN_psbH_petB_petD_rpoA_rps11_rpl36_infA_rps8_rpl14_rpl16_rps3_rpl22_rps19_rpl2_rpl23_rps7_ndhB_ycf1_rpl32_ccsA_ndhD_psaC	1
accD_psaI_ycf4_cemA_petA_psbJ_psbL_psbF_psbE_petL_petG_psaJ_rpl33_rps18_rpl20_rps12_clpP_psbB_psbT_psbN_psbH_petB_petD_rpoA_rps11_rpl36_infA_rps8_rpl14_rpl16_rps3_rpl22_rps19_rpl2_rpl23_rps7_ndhB_ycf1_rpl32_ccsA_ndhD_psaC_ndhE	1
accD_psaI_ycf4_cemA_petA_psbJ_psbL_psbF_psbE_petL_petG_psaJ_rpl33_rps18_rpl20_rps12_clpP_psbB_psbT_psbN_psbH_petB_petD_rpoA_rps11_rpl36_infA_rps8_rpl14_rpl16_rps3_rpl22_rps19_rpl2_rpl23_rps7_ndhB_ycf1_rpl32_ccsA_ndhD_psaC_ndhE_ndhG	1
accD_psaI_ycf4_cemA_petA_psbJ_psbL_psbF_psbE_petL_petG_psaJ_rpl33_rps18_rpl20_rps12_clpP_psbB_psbT_psbN_psbH_petB_petD_rpoA_rps11_rpl36_infA_rps8_rpl14_rpl16_rps3_rpl22_rps19_rpl2_rpl23_rps7_ndhB_ycf1_rpl32_ccsA_ndhD_psaC_ndhE_ndhG_ndhI	1
accD_psaI_ycf4_cemA_petA_psbJ_psbL_psbF_psbE_petL_petG_psaJ_rpl33_rps18_rpl20_rps12_clpP_psbB_psbT_psbN_psbH_petB_petD_rpoA_rps11_rpl36_infA_rps8_rpl14_rpl16_rps3_rpl22_rps19_rpl2_rpl23_rps7_ndhB_ycf1_rpl32_ccsA_ndhD_psaC_ndhE_ndhG_ndhI_ndhA	1
accD_psaI_ycf4_cemA_petA_psbJ_psbL_psbF_psbE_petL_petG_psaJ_rpl33_rps18_rpl20_rps12_clpP_psbB_psbT_psbN_psbH_petB_petD_rpoA_rps11_rpl36_infA_rps8_rpl14_rpl16_rps3_rpl22_rps19_rpl2_rpl23_rps7_ndhB_ycf1_rpl32_ccsA_ndhD_psaC_ndhE_ndhG_ndhI_ndhA_ndhH	1
accD_psaI_ycf4_cemA_petA_psbJ_psbL_psbF_psbE_petL_petG_psaJ_rpl33_rps18_rpl20_rps12_clpP_psbB_psbT_psbN_psbH_petB_petD_rpoA_rps11_rpl36_infA_rps8_rpl14_rpl16_rps3_rpl22_rps19_rpl2_rpl23_rps7_ndhB_ycf1_rpl32_ccsA_ndhD_psaC_ndhE_ndhG_ndhI_ndhA_ndhH_rps15	1
accD_psaI_ycf4_cemA_petA_psbJ_psbL_psbF_psbE_petL_petG_psaJ_rpl33_rps18_rpl20_rps12_clpP_psbB_psbT_psbN_psbH_petB_petD_rpoA_rps11_rpl36_infA_rps8_rpl14_rpl16_rps3_rpl22_rps19_rpl2_rpl23_rps7_ndhB_ycf1_rpl32_ccsA_ndhD_psaC_ndhE_ndhG_ndhI_ndhA_ndhH_rps15_ycf1	1
accD_psaI_ycf4_cemA_petA_psbJ_psbL_psbF_psbE_petL_petG_psaJ_rpl33_rps18_rpl20_rps12_clpP_psbB_psbT_psbN_psbH_petB_petD_rpoA_rps11_rpl36_infA_rps8_rpl14_rpl16_rps3_rpl22_rps19_rpl2_rpl23_rps7_ndhB_ycf1_rpl32_ccsA_ndhD_psaC_ndhE_ndhG_ndhI_ndhA_ndhH_rps15_ycf1_ndhB	1
accD_psaI_ycf4_cemA_petA_psbJ_psbL_psbF_psbE_petL_petG_psaJ_rpl33_rps18_rpl20_rps12_clpP_psbB_psbT_psbN_psbH_petB_petD_rpoA_rps11_rpl36_infA_rps8_rpl14_rpl16_rps3_rpl22_rps19_rpl2_rpl23_rps7_ndhB_ycf1_rpl32_ccsA_ndhD_psaC_ndhE_ndhG_ndhI_ndhA_ndhH_rps15_ycf1_ndhB_rps7	1
accD_psaI_ycf4_cemA_petA_psbJ_psbL_psbF_psbE_petL_petG_psaJ_rpl33_rps18_rpl20_rps12_clpP_psbB_psbT_psbN_psbH_petB_petD_rpoA_rps11_rpl36_infA_rps8_rpl14_rpl16_rps3_rpl22_rps19_rpl2_rpl23_rps7_ndhB_ycf1_rpl32_ccsA_ndhD_psaC_ndhE_ndhG_ndhI_ndhA_ndhH_rps15_ycf1_ndhB_rps7_rpl23	1
accD_psaI_ycf4_cemA_petA_psbJ_psbL_psbF_psbE_petL_petG_psaJ_rpl33_rps18_rpl20_rps12_clpP_psbB_psbT_psbN_psbH_petB_petD_rpoA_rps11_rpl36_infA_rps8_rpl14_rpl16_rps3_rpl22_rps19_rpl2_rpl23_rps7_ndhB_ycf1_rpl32_ccsA_ndhD_psaC_ndhE_ndhG_ndhI_ndhA_ndhH_rps15_ycf1_ndhB_rps7_rpl23_rpl2	1
accD_psaI_ycf4_cemA_petA_psbJ_psbL_psbF_psbE_petL_petG_psaJ_rpl33_rps18_rpl20_rps12_clpP_psbB_psbT_psbN_psbH_petB_petD_rpoA_rps11_rpl36_infA_rps8_rpl14_rpl16_rps3_rpl22_rps19_rpl2_rpl23_rps7_ndhB_ycf1_rps15	1
accD_psaI_ycf4_cemA_petA_psbJ_psbL_psbF_psbE_petL_petG_psaJ_rpl33_rps18_rpl20_rps12_clpP_psbB_psbT_psbN_psbH_petB_petD_rpoA_rps11_rpl36_infA_rps8_rpl14_rpl16_rps3_rpl22_rps19_rpl2_rpl23_rps7_ndhB_ycf1_rps15_ndhH	1
accD_psaI_ycf4_cemA_petA_psbJ_psbL_psbF_psbE_petL_petG_psaJ_rpl33_rps18_rpl20_rps12_clpP_psbB_psbT_psbN_psbH_petB_petD_rpoA_rps11_rpl36_infA_rps8_rpl14_rpl16_rps3_rpl22_rps19_rpl2_rpl23_rps7_ndhB_ycf1_rps15_ndhH_ndhA	1
accD_psaI_ycf4_cemA_petA_psbJ_psbL_psbF_psbE_petL_petG_psaJ_rpl33_rps18_rpl20_rps12_clpP_psbB_psbT_psbN_psbH_petB_petD_rpoA_rps11_rpl36_infA_rps8_rpl14_rpl16_rps3_rpl22_rps19_rpl2_rpl23_rps7_ndhB_ycf1_rps15_ndhH_ndhA_ndhI	1
accD_psaI_ycf4_cemA_petA_psbJ_psbL_psbF_psbE_petL_petG_psaJ_rpl33_rps18_rpl20_rps12_clpP_psbB_psbT_psbN_psbH_petB_petD_rpoA_rps11_rpl36_infA_rps8_rpl14_rpl16_rps3_rpl22_rps19_rpl2_rpl23_rps7_ndhB_ycf1_rps15_ndhH_ndhA_ndhI_ndhG	1
accD_psaI_ycf4_cemA_petA_psbJ_psbL_psbF_psbE_petL_petG_psaJ_rpl33_rps18_rpl20_rps12_clpP_psbB_psbT_psbN_psbH_petB_petD_rpoA_rps11_rpl36_infA_rps8_rpl14_rpl16_rps3_rpl22_rps19_rpl2_rpl23_rps7_ndhB_ycf1_rps15_ndhH_ndhA_ndhI_ndhG_ndhE	1
accD_psaI_ycf4_cemA_petA_psbJ_psbL_psbF_psbE_petL_petG_psaJ_rpl33_rps18_rpl20_rps12_clpP_psbB_psbT_psbN_psbH_petB_petD_rpoA_rps11_rpl36_infA_rps8_rpl14_rpl16_rps3_rpl22_rps19_rpl2_rpl23_rps7_ndhB_ycf1_rps15_ndhH_ndhA_ndhI_ndhG_ndhE_psaC	1
accD_psaI_ycf4_cemA_petA_psbJ_psbL_psbF_psbE_petL_petG_psaJ_rpl33_rps18_rpl20_rps12_clpP_psbB_psbT_psbN_psbH_petB_petD_rpoA_rps11_rpl36_infA_rps8_rpl14_rpl16_rps3_rpl22_rps19_rpl2_rpl23_rps7_ndhB_ycf1_rps15_ndhH_ndhA_ndhI_ndhG_ndhE_psaC_ndhD	1
accD_psaI_ycf4_cemA_petA_psbJ_psbL_psbF_psbE_petL_petG_psaJ_rpl33_rps18_rpl20_rps12_clpP_psbB_psbT_psbN_psbH_petB_petD_rpoA_rps11_rpl36_infA_rps8_rpl14_rpl16_rps3_rpl22_rps19_rpl2_rpl23_rps7_ndhB_ycf1_rps15_ndhH_ndhA_ndhI_ndhG_ndhE_psaC_ndhD_rpl32	1
accD_psaI_ycf4_cemA_petA_psbJ_psbL_psbF_psbE_petL_petG_psaJ_rpl33_rps18_rpl20_rps12_clpP_psbB_psbT_psbN_psbH_petB_petD_rpoA_rps11_rpl36_infA_rps8_rpl14_rpl16_rps3_rpl22_rps19_rpl2_rpl23_rps7_ndhB_ycf1_rps15_ndhH_ndhA_ndhI_ndhG_ndhE_psaC_ndhD_rpl32_ccsA	1
accD_psaI_ycf4_cemA_petA_psbJ_psbL_psbF_psbE_petL_petG_psaJ_rpl33_rps18_rpl20_rps12_clpP_psbB_psbT_psbN_psbH_petB_petD_rpoA_rps11_rpl36_infA_rps8_rpl14_rpl16_rps3_rpl22_rps19_rpl2_rpl23_rps7_ndhB_ycf1_rps15_ndhH_ndhA_ndhI_ndhG_ndhE_psaC_ndhD_rpl32_ccsA_ndhD	1
accD_psaI_ycf4_cemA_petA_psbJ_psbL_psbF_psbE_petL_petG_psaJ_rpl33_rps18_rpl20_rps12_clpP_psbB_psbT_psbN_psbH_petB_petD_rpoA_rps11_rpl36_infA_rps8_rpl14_rpl16_rps3_rpl22_rps19_rpl2_rpl23_rps7_ndhB_ycf1_rps15_ndhH_ndhA_ndhI_ndhG_ndhE_psaC_ndhD_rpl32_ccsA_ndhD_psaC	1
accD_psaI_ycf4_cemA_petA_psbJ_psbL_psbF_psbE_petL_petG_psaJ_rpl33_rps18_rpl20_rps12_clpP_psbB_psbT_psbN_psbH_petB_petD_rpoA_rps11_rpl36_infA_rps8_rpl14_rpl16_rps3_rpl22_rps19_rpl2_rpl23_rps7_ndhB_ycf1_rps15_ndhH_ndhA_ndhI_ndhG_ndhE_psaC_ndhD_rpl32_ccsA_ndhD_psaC_ndhE	1
accD_psaI_ycf4_cemA_petA_psbJ_psbL_psbF_psbE_petL_petG_psaJ_rpl33_rps18_rpl20_rps12_clpP_psbB_psbT_psbN_psbH_petB_petD_rpoA_rps11_rpl36_infA_rps8_rpl14_rpl16_rps3_rpl22_rps19_rpl2_rpl23_rps7_ndhB_ycf1_rps15_ndhH_ndhA_ndhI_ndhG_ndhE_psaC_ndhD_rpl32_ccsA_ndhD_psaC_ndhE_ndhG	1
accD_psaI_ycf4_cemA_petA_psbJ_psbL_psbF_psbE_petL_petG_psaJ_rpl33_rps18_rpl20_rps12_clpP_psbB_psbT_psbN_psbH_petB_petD_rpoA_rps11_rpl36_infA_rps8_rpl14_rpl16_rps3_rpl22_rps19_rpl2_rpl23_rps7_ndhB_ycf1_rps15_ndhH_ndhA_ndhI_ndhG_ndhE_psaC_ndhD_rpl32_ccsA_ndhD_psaC_ndhE_ndhG_ndhI	1
accD_psaI_ycf4_cemA_petA_psbJ_psbL_psbF_psbE_petL_petG_psaJ_rpl33_rps18_rpl20_rps12_clpP_psbB_psbT_psbN_psbH_petB_petD_rpoA_rps11_rpl36_infA_rps8_rpl14_rpl16_rps3_rpl22_rps19_rpl2_rpl23_rps7_ndhB_ycf1_rps15_ndhH_ndhA_ndhI_ndhG_ndhE_psaC_ndhD_rpl32_ccsA_ndhD_psaC_ndhE_ndhG_ndhI_ndhA	1
accD_psaI_ycf4_cemA_petA_psbJ_psbL_psbF_psbE_petL_petG_psaJ_rpl33_rps18_rpl20_rps12_clpP_psbB_psbT_psbN_psbH_petB_petD_rpoA_rps11_rpl36_infA_rps8_rpl14_rpl16_rps3_rpl22_rps19_rpl2_rpl23_rps7_ndhB_ycf1_rps15_ndhH_ndhA_ndhI_ndhG_ndhE_psaC_ndhD_rpl32_ccsA_ndhD_psaC_ndhE_ndhG_ndhI_ndhA_ndhH	1
accD_psaI_ycf4_cemA_petA_psbJ_psbL_psbF_psbE_petL_petG_psaJ_rpl33_rps18_rpl20_rps12_clpP_psbB_psbT_psbN_psbH_petB_petD_rpoA_rps11_rpl36_infA_rps8_rpl14_rpl16_rps3_rpl22_rps19_rpl2_rpl23_rps7_ndhB_ycf1_rps15_ndhH_ndhA_ndhI_ndhG_ndhE_psaC_ndhD_rpl32_ccsA_ndhD_psaC_ndhE_ndhG_ndhI_ndhA_ndhH_rps15	1
accD_psaI_ycf4_cemA_petA_psbJ_psbL_psbF_psbE_petL_petG_psaJ_rpl33_rps18_rpl20_rps12_clpP_psbB_psbT_psbN_psbH_petB_petD_rpoA_rps11_rpl36_infA_rps8_rpl14_rpl16_rps3_rpl22_rps19_rpl2_rpl23_rps7_ndhB_ycf1_rps15_ndhH_ndhA_ndhI_ndhG_ndhE_psaC_ndhD_rpl32_ccsA_ndhD_psaC_ndhE_ndhG_ndhI_ndhA_ndhH_rps15_ycf1	1
accD_psaI_ycf4_cemA_petA_psbJ_psbL_psbF_psbE_petL_petG_psaJ_rpl33_rps18_rpl20_rps12_clpP_psbB_psbT_psbN_psbH_petB_petD_rpoA_rps11_rpl36_infA_rps8_rpl14_rpl16_rps3_rpl22_rps19_rpl2_rpl23_rps7_ndhB_ycf1_rps15_ndhH_ndhA_ndhI_ndhG_ndhE_psaC_ndhD_rpl32_ccsA_ndhD_psaC_ndhE_ndhG_ndhI_ndhA_ndhH_rps15_ycf1_ndhB	1
accD_psaI_ycf4_cemA_petA_psbJ_psbL_psbF_psbE_petL_petG_psaJ_rpl33_rps18_rpl20_rps12_clpP_psbB_psbT_psbN_psbH_petB_petD_rpoA_rps11_rpl36_infA_rps8_rpl14_rpl16_rps3_rpl22_rps19_rpl2_rpl23_rps7_ndhB_ycf1_rps15_ndhH_ndhA_ndhI_ndhG_ndhE_psaC_ndhD_rpl32_ccsA_ndhD_psaC_ndhE_ndhG_ndhI_ndhA_ndhH_rps15_ycf1_ndhB_rps7	1
accD_psaI_ycf4_cemA_petA_psbJ_psbL_psbF_psbE_petL_petG_psaJ_rpl33_rps18_rpl20_rps12_clpP_psbB_psbT_psbN_psbH_petB_petD_rpoA_rps11_rpl36_infA_rps8_rpl14_rpl16_rps3_rpl22_rps19_rpl2_rpl23_rps7_ndhB_ycf1_rps15_ndhH_ndhA_ndhI_ndhG_ndhE_psaC_ndhD_rpl32_ccsA_ndhD_psaC_ndhE_ndhG_ndhI_ndhA_ndhH_rps15_ycf1_ndhB_rps7_rps12	1
accD_psaI_ycf4_cemA_petA_psbJ_psbL_psbF_psbE_petL_petG_psaJ_rpl33_rps18_rpl20_rps12_clpP_psbB_psbT_psbN_psbH_petB_petD_rpoA_rps11_rpl36_infA_rps8_rpl14_rpl16_rps3_rpl22_rps19_rpl2_rpl23_rps7_ndhB_ycf1_rps15_ndhH_ndhA_ndhI_ndhG_ndhE_psaC_ndhD_rpl32_ccsA_ndhD_psaC_ndhE_ndhG_ndhI_ndhA_ndhH_rps15_ycf1_ndhB_rps7_rps12_rpl23	1
accD_psaI_ycf4_cemA_petA_psbJ_psbL_psbF_psbE_petL_petG_psaJ_rpl33_rps18_rpl20_rps12_clpP_psbB_psbT_psbN_psbH_petB_petD_rpoA_rps11_rpl36_infA_rps8_rpl14_rpl16_rps3_rpl22_rps19_rpl2_rpl23_rps7_ndhB_ycf1_rps15_ndhH_ndhA_ndhI_ndhG_ndhE_psaC_ndhD_rpl32_ccsA_ndhD_psaC_ndhE_ndhG_ndhI_ndhA_ndhH_rps15_ycf1_ndhB_rps7_rps12_rpl23_rpl2	1
accD_psaI_ycf4_cemA_petA_psbJ_psbL_psbF_psbE_petL_petG_psaJ_rpl33_rps18_rpl20_rps12_clpP_psbB_psbT_psbN_psbH_petB_petD_rpoA_rps11_rpl36_infA_rps8_rpl14_rpl16_rps3_rpl22_rps19_rpl2_rpl23_rps7_psbA	7
accD_psaI_ycf4_cemA_petA_psbJ_psbL_psbF_psbE_petL_petG_psaJ_rpl33_rps18_rpl20_rps12_clpP_psbB_psbT_psbN_psbH_petB_petD_rpoA_rps11_rpl36_infA_rps8_rpl14_rpl16_rps3_rpl22_rps19_rpl2_rpl23_rps7_psbA_rpl32	7
accD_psaI_ycf4_cemA_petA_psbJ_psbL_psbF_psbE_petL_petG_psaJ_rpl33_rps18_rpl20_rps12_clpP_psbB_psbT_psbN_psbH_petB_petD_rpoA_rps11_rpl36_infA_rps8_rpl14_rpl16_rps3_rpl22_rps19_rpl2_rpl23_rps7_psbA_rpl32_ccsA	7
accD_psaI_ycf4_cemA_petA_psbJ_psbL_psbF_psbE_petL_petG_psaJ_rpl33_rps18_rpl20_rps12_clpP_psbB_psbT_psbN_psbH_petB_petD_rpoA_rps11_rpl36_infA_rps8_rpl14_rpl16_rps3_rpl22_rps19_rpl2_rpl23_rps7_psbA_rpl32_ccsA_ndhD	7
accD_psaI_ycf4_cemA_petA_psbJ_psbL_psbF_psbE_petL_petG_psaJ_rpl33_rps18_rpl20_rps12_clpP_psbB_psbT_psbN_psbH_petB_petD_rpoA_rps11_rpl36_infA_rps8_rpl14_rpl16_rps3_rpl22_rps19_rpl2_rpl23_rps7_psbA_rpl32_ccsA_ndhD_psaC	7
accD_psaI_ycf4_cemA_petA_psbJ_psbL_psbF_psbE_petL_petG_psaJ_rpl33_rps18_rpl20_rps12_clpP_psbB_psbT_psbN_psbH_petB_petD_rpoA_rps11_rpl36_infA_rps8_rpl14_rpl16_rps3_rpl22_rps19_rpl2_rpl23_rps7_psbA_rpl32_ccsA_ndhD_psaC_ndhE	7
accD_psaI_ycf4_cemA_petA_psbJ_psbL_psbF_psbE_petL_petG_psaJ_rpl33_rps18_rpl20_rps12_clpP_psbB_psbT_psbN_psbH_petB_petD_rpoA_rps11_rpl36_infA_rps8_rpl14_rpl16_rps3_rpl22_rps19_rpl2_rpl23_rps7_psbA_rpl32_ccsA_ndhD_psaC_ndhE_ndhG	7
accD_psaI_ycf4_cemA_petA_psbJ_psbL_psbF_psbE_petL_petG_psaJ_rpl33_rps18_rpl20_rps12_clpP_psbB_psbT_psbN_psbH_petB_petD_rpoA_rps11_rpl36_infA_rps8_rpl14_rpl16_rps3_rpl22_rps19_rpl2_rpl23_rps7_psbA_rpl32_ccsA_ndhD_psaC_ndhE_ndhG_ndhI	7
accD_psaI_ycf4_cemA_petA_psbJ_psbL_psbF_psbE_petL_petG_psaJ_rpl33_rps18_rpl20_rps12_clpP_psbB_psbT_psbN_psbH_petB_petD_rpoA_rps11_rpl36_infA_rps8_rpl14_rpl16_rps3_rpl22_rps19_rpl2_rpl23_rps7_psbA_rpl32_ccsA_ndhD_psaC_ndhE_ndhG_ndhI_ndhA	7
accD_psaI_ycf4_cemA_petA_psbJ_psbL_psbF_psbE_petL_petG_psaJ_rpl33_rps18_rpl20_rps12_clpP_psbB_psbT_psbN_psbH_petB_petD_rpoA_rps11_rpl36_infA_rps8_rpl14_rpl16_rps3_rpl22_rps19_rpl2_rpl23_rps7_psbA_rpl32_ccsA_ndhD_psaC_ndhE_ndhG_ndhI_ndhA_ndhH	6
accD_psaI_ycf4_cemA_petA_psbJ_psbL_psbF_psbE_petL_petG_psaJ_rpl33_rps18_rpl20_rps12_clpP_psbB_psbT_psbN_psbH_petB_petD_rpoA_rps11_rpl36_infA_rps8_rpl14_rpl16_rps3_rpl22_rps19_rpl2_rpl23_rps7_psbA_rpl32_ccsA_ndhD_psaC_ndhE_ndhG_ndhI_ndhA_ndhH_rps15	6
accD_psaI_ycf4_cemA_petA_psbJ_psbL_psbF_psbE_petL_petG_psaJ_rpl33_rps18_rpl20_rps12_clpP_psbB_psbT_psbN_psbH_petB_petD_rpoA_rps11_rpl36_infA_rps8_rpl14_rpl16_rps3_rpl22_rps19_rpl2_rpl23_rps7_psbA_rpl32_ccsA_ndhD_psaC_ndhE_ndhG_ndhI_ndhA_ndhH_rps15_ycf1	6
accD_psaI_ycf4_cemA_petA_psbJ_psbL_psbF_psbE_petL_petG_psaJ_rpl33_rps18_rpl20_rps12_clpP_psbB_psbT_psbN_psbH_petB_petD_rpoA_rps11_rpl36_infA_rps8_rpl14_rpl16_rps3_rpl22_rps19_rpl2_rpl23_rps7_psbA_rpl32_ccsA_ndhD_psaC_ndhE_ndhG_ndhI_ndhA_ndhH_rps15_ycf1_psbA	4
accD_psaI_ycf4_cemA_petA_psbJ_psbL_psbF_psbE_petL_petG_psaJ_rpl33_rps18_rpl20_rps12_clpP_psbB_psbT_psbN_psbH_petB_petD_rpoA_rps11_rpl36_infA_rps8_rpl14_rpl16_rps3_rpl22_rps19_rpl2_rpl23_rps7_psbA_rpl32_ccsA_ndhD_psaC_ndhE_ndhG_ndhI_ndhA_ndhH_rps15_ycf1_psbA_rps7	4
accD_psaI_ycf4_cemA_petA_psbJ_psbL_psbF_psbE_petL_petG_psaJ_rpl33_rps18_rpl20_rps12_clpP_psbB_psbT_psbN_psbH_petB_petD_rpoA_rps11_rpl36_infA_rps8_rpl14_rpl16_rps3_rpl22_rps19_rpl2_rpl23_rps7_psbA_rpl32_ccsA_ndhD_psaC_ndhE_ndhG_ndhI_ndhA_ndhH_rps15_ycf1_psbA_rps7_rps12	4
accD_psaI_ycf4_cemA_petA_psbJ_psbL_psbF_psbE_petL_petG_psaJ_rpl33_rps18_rpl20_rps12_clpP_psbB_psbT_psbN_psbH_petB_petD_rpoA_rps11_rpl36_infA_rps8_rpl14_rpl16_rps3_rpl22_rps19_rpl2_rpl23_rps7_psbA_rpl32_ccsA_ndhD_psaC_ndhE_ndhG_ndhI_ndhA_ndhH_rps15_ycf1_psbA_rps7_rps12_ndhB	2
accD_psaI_ycf4_cemA_petA_psbJ_psbL_psbF_psbE_petL_petG_psaJ_rpl33_rps18_rpl20_rps12_clpP_psbB_psbT_psbN_psbH_petB_petD_rpoA_rps11_rpl36_infA_rps8_rpl14_rpl16_rps3_rpl22_rps19_rpl2_rpl23_rps7_psbA_rpl32_ccsA_ndhD_psaC_ndhE_ndhG_ndhI_ndhA_rps15	1
accD_psaI_ycf4_cemA_petA_psbJ_psbL_psbF_psbE_petL_petG_psaJ_rpl33_rps18_rpl20_rps12_clpP_psbB_psbT_psbN_psbH_petB_petD_rpoA_rps11_rpl36_infA_rps8_rpl14_rpl16_rps3_rpl22_rps19_rpl2_rpl23_rps7_psbA_rpl32_ccsA_ndhD_psaC_ndhE_ndhG_ndhI_ndhA_rps15_ycf1	1
accD_psaI_ycf4_cemA_petA_psbJ_psbL_psbF_psbE_petL_petG_psaJ_rpl33_rps18_rpl20_rps12_clpP_psbB_psbT_psbN_psbH_petB_petD_rpoA_rps11_rpl36_infA_rps8_rpl14_rpl16_rps3_rpl22_rps19_rpl2_rpl23_rps7_psbA_rpl32_ccsA_ndhD_psaC_ndhE_ndhG_ndhI_ndhA_rps15_ycf1_psbA	1
accD_psaI_ycf4_cemA_petA_psbJ_psbL_psbF_psbE_petL_petG_psaJ_rpl33_rps18_rpl20_rps12_clpP_psbB_psbT_psbN_psbH_petB_petD_rpoA_rps11_rpl36_infA_rps8_rpl14_rpl16_rps3_rpl22_rps19_rpl2_rpl23_rps7_psbA_rpl32_ccsA_ndhD_psaC_ndhE_ndhG_ndhI_ndhA_rps15_ycf1_psbA_rps7	1
accD_psaI_ycf4_cemA_petA_psbJ_psbL_psbF_psbE_petL_petG_psaJ_rpl33_rps18_rpl20_rps12_clpP_psbB_psbT_psbN_psbH_petB_petD_rpoA_rps11_rpl36_infA_rps8_rpl14_rpl16_rps3_rpl22_rps19_rpl2_rpl23_rps7_psbA_rpl32_ccsA_ndhD_psaC_ndhE_ndhG_ndhI_ndhA_rps15_ycf1_psbA_rps7_rps12	1
accD_psaI_ycf4_cemA_petA_psbJ_psbL_psbF_psbE_petL_petG_psaJ_rpl33_rps18_rpl20_rps12_clpP_psbB_psbT_psbN_psbH_petB_petD_rpoA_rps11_rpl36_infA_rps8_rpl14_rpl16_rps3_rpl22_rps19_rpl2_rpl23_rps7_psbA_rpl32_ccsA_ndhD_psaC_ndhE_ndhG_ndhI_ndhA_rps15_ycf1_psbA_rps7_rps12_ndhB	1
accD_psaI_ycf4_cemA_petA_psbJ_psbL_psbF_psbE_petL_petG_psaJ_rpl33_rps18_rpl20_rps12_clpP_psbB_psbT_psbN_psbH_petB_petD_rpoA_rps11_rpl36_infA_rps8_rpl14_rpl16_rps3_rpl22_rps19_rpl2_rpl23_rps7_rps12	20
accD_psaI_ycf4_cemA_petA_psbJ_psbL_psbF_psbE_petL_petG_psaJ_rpl33_rps18_rpl20_rps12_clpP_psbB_psbT_psbN_psbH_petB_petD_rpoA_rps11_rpl36_infA_rps8_rpl14_rpl16_rps3_rpl22_rps19_rpl2_rpl23_rps7_rps12_rpl32	13
accD_psaI_ycf4_cemA_petA_psbJ_psbL_psbF_psbE_petL_petG_psaJ_rpl33_rps18_rpl20_rps12_clpP_psbB_psbT_psbN_psbH_petB_petD_rpoA_rps11_rpl36_infA_rps8_rpl14_rpl16_rps3_rpl22_rps19_rpl2_rpl23_rps7_rps12_rpl32_ccsA	12
accD_psaI_ycf4_cemA_petA_psbJ_psbL_psbF_psbE_petL_petG_psaJ_rpl33_rps18_rpl20_rps12_clpP_psbB_psbT_psbN_psbH_petB_petD_rpoA_rps11_rpl36_infA_rps8_rpl14_rpl16_rps3_rpl22_rps19_rpl2_rpl23_rps7_rps12_rpl32_ccsA_psaC	12
accD_psaI_ycf4_cemA_petA_psbJ_psbL_psbF_psbE_petL_petG_psaJ_rpl33_rps18_rpl20_rps12_clpP_psbB_psbT_psbN_psbH_petB_petD_rpoA_rps11_rpl36_infA_rps8_rpl14_rpl16_rps3_rpl22_rps19_rpl2_rpl23_rps7_rps12_rpl32_ccsA_psaC_ndhE	5
accD_psaI_ycf4_cemA_petA_psbJ_psbL_psbF_psbE_petL_petG_psaJ_rpl33_rps18_rpl20_rps12_clpP_psbB_psbT_psbN_psbH_petB_petD_rpoA_rps11_rpl36_infA_rps8_rpl14_rpl16_rps3_rpl22_rps19_rpl2_rpl23_rps7_rps12_rpl32_ccsA_psaC_ndhE_ndhI	1
accD_psaI_ycf4_cemA_petA_psbJ_psbL_psbF_psbE_petL_petG_psaJ_rpl33_rps18_rpl20_rps12_clpP_psbB_psbT_psbN_psbH_petB_petD_rpoA_rps11_rpl36_infA_rps8_rpl14_rpl16_rps3_rpl22_rps19_rpl2_rpl23_rps7_rps12_rpl32_ccsA_psaC_ndhE_ndhI_rps15	1
accD_psaI_ycf4_cemA_petA_psbJ_psbL_psbF_psbE_petL_petG_psaJ_rpl33_rps18_rpl20_rps12_clpP_psbB_psbT_psbN_psbH_petB_petD_rpoA_rps11_rpl36_infA_rps8_rpl14_rpl16_rps3_rpl22_rps19_rpl2_rpl23_rps7_rps12_rpl32_ccsA_psaC_ndhE_ndhI_rps15_ycf1	1
accD_psaI_ycf4_cemA_petA_psbJ_psbL_psbF_psbE_petL_petG_psaJ_rpl33_rps18_rpl20_rps12_clpP_psbB_psbT_psbN_psbH_petB_petD_rpoA_rps11_rpl36_infA_rps8_rpl14_rpl16_rps3_rpl22_rps19_rpl2_rpl23_rps7_rps12_rpl32_ccsA_psaC_ndhE_ndhI_rps15_ycf1_rps7	1
accD_psaI_ycf4_cemA_petA_psbJ_psbL_psbF_psbE_petL_petG_psaJ_rpl33_rps18_rpl20_rps12_clpP_psbB_psbT_psbN_psbH_petB_petD_rpoA_rps11_rpl36_infA_rps8_rpl14_rpl16_rps3_rpl22_rps19_rpl2_rpl23_rps7_rps12_rpl32_ccsA_psaC_ndhE_ndhI_rps15_ycf1_rps7_rpl23	1
accD_psaI_ycf4_cemA_petA_psbJ_psbL_psbF_psbE_petL_petG_psaJ_rpl33_rps18_rpl20_rps12_clpP_psbB_psbT_psbN_psbH_petB_petD_rpoA_rps11_rpl36_infA_rps8_rpl14_rpl16_rps3_rpl22_rps19_rpl2_rpl23_rps7_rps12_rpl32_ccsA_psaC_ndhE_ndhI_rps15_ycf1_rps7_rpl23_rpl2	1
accD_psaI_ycf4_cemA_petA_psbJ_psbL_psbF_psbE_petL_petG_psaJ_rpl33_rps18_rpl20_rps12_clpP_psbB_psbT_psbN_psbH_petB_petD_rpoA_rps11_rpl36_infA_rps8_rpl14_rpl16_rps3_rpl22_rps19_rpl2_rpl23_rps7_rps12_rpl32_ccsA_psaC_ndhE_ndhI_rps15_ycf1_rps7_rpl23_rpl2_rps19	1
accD_psaI_ycf4_cemA_petA_psbJ_psbL_psbF_psbE_petL_petG_psaJ_rpl33_rps18_rpl20_rps12_clpP_psbB_psbT_psbN_psbH_petB_petD_rpoA_rps11_rpl36_infA_rps8_rpl14_rpl16_rps3_rpl22_rps19_rpl2_rpl23_rps7_rps12_rpl32_ccsA_psaC_ndhE_rps15	4
accD_psaI_ycf4_cemA_petA_psbJ_psbL_psbF_psbE_petL_petG_psaJ_rpl33_rps18_rpl20_rps12_clpP_psbB_psbT_psbN_psbH_petB_petD_rpoA_rps11_rpl36_infA_rps8_rpl14_rpl16_rps3_rpl22_rps19_rpl2_rpl23_rps7_rps12_rpl32_ccsA_psaC_ndhE_rps15_rps7	1
accD_psaI_ycf4_cemA_petA_psbJ_psbL_psbF_psbE_petL_petG_psaJ_rpl33_rps18_rpl20_rps12_clpP_psbB_psbT_psbN_psbH_petB_petD_rpoA_rps11_rpl36_infA_rps8_rpl14_rpl16_rps3_rpl22_rps19_rpl2_rpl23_rps7_rps12_rpl32_ccsA_psaC_ndhE_rps15_rps7_rpl23	1
accD_psaI_ycf4_cemA_petA_psbJ_psbL_psbF_psbE_petL_petG_psaJ_rpl33_rps18_rpl20_rps12_clpP_psbB_psbT_psbN_psbH_petB_petD_rpoA_rps11_rpl36_infA_rps8_rpl14_rpl16_rps3_rpl22_rps19_rpl2_rpl23_rps7_rps12_rpl32_ccsA_psaC_ndhE_rps15_rps7_rpl23_rpl2	1
accD_psaI_ycf4_cemA_petA_psbJ_psbL_psbF_psbE_petL_petG_psaJ_rpl33_rps18_rpl20_rps12_clpP_psbB_psbT_psbN_psbH_petB_petD_rpoA_rps11_rpl36_infA_rps8_rpl14_rpl16_rps3_rpl22_rps19_rpl2_rpl23_rps7_rps12_rpl32_ccsA_psaC_ndhE_rps15_rps7_rpl23_rpl2_rps19	1
accD_psaI_ycf4_cemA_petA_psbJ_psbL_psbF_psbE_petL_petG_psaJ_rpl33_rps18_rpl20_rps12_clpP_psbB_psbT_psbN_psbH_petB_petD_rpoA_rps11_rpl36_infA_rps8_rpl14_rpl16_rps3_rpl22_rps19_rpl2_rpl23_rps7_rps12_rpl32_ccsA_psaC_ndhE_rps15_ycf1	3
accD_psaI_ycf4_cemA_petA_psbJ_psbL_psbF_psbE_petL_petG_psaJ_rpl33_rps18_rpl20_rps12_clpP_psbB_psbT_psbN_psbH_petB_petD_rpoA_rps11_rpl36_infA_rps8_rpl14_rpl16_rps3_rpl22_rps19_rpl2_rpl23_rps7_rps12_rpl32_ccsA_psaC_ndhE_rps15_ycf1_rps7	3
accD_psaI_ycf4_cemA_petA_psbJ_psbL_psbF_psbE_petL_petG_psaJ_rpl33_rps18_rpl20_rps12_clpP_psbB_psbT_psbN_psbH_petB_petD_rpoA_rps11_rpl36_infA_rps8_rpl14_rpl16_rps3_rpl22_rps19_rpl2_rpl23_rps7_rps12_rpl32_ccsA_psaC_ndhE_rps15_ycf1_rps7_rpl23	3
accD_psaI_ycf4_cemA_petA_psbJ_psbL_psbF_psbE_petL_petG_psaJ_rpl33_rps18_rpl20_rps12_clpP_psbB_psbT_psbN_psbH_petB_petD_rpoA_rps11_rpl36_infA_rps8_rpl14_rpl16_rps3_rpl22_rps19_rpl2_rpl23_rps7_rps12_rpl32_ccsA_psaC_ndhE_rps15_ycf1_rps7_rpl23_rpl2	3
accD_psaI_ycf4_cemA_petA_psbJ_psbL_psbF_psbE_petL_petG_psaJ_rpl33_rps18_rpl20_rps12_clpP_psbB_psbT_psbN_psbH_petB_petD_rpoA_rps11_rpl36_infA_rps8_rpl14_rpl16_rps3_rpl22_rps19_rpl2_rpl23_rps7_rps12_rpl32_ccsA_psaC_ndhE_rps15_ycf1_rps7_rpl23_rpl2_rps19	3
accD_psaI_ycf4_cemA_petA_psbJ_psbL_psbF_psbE_petL_petG_psaJ_rpl33_rps18_rpl20_rps12_clpP_psbB_psbT_psbN_psbH_petB_petD_rpoA_rps11_rpl36_infA_rps8_rpl14_rpl16_rps3_rpl22_rps19_rpl2_rpl23_rps7_rps12_rpl32_ccsA_psaC_ndhE_rps15_ycf1_rps7_rpl23_rpl2_rps19_psbA	1
accD_psaI_ycf4_cemA_petA_psbJ_psbL_psbF_psbE_petL_petG_psaJ_rpl33_rps18_rpl20_rps12_clpP_psbB_psbT_psbN_psbH_petB_petD_rpoA_rps11_rpl36_infA_rps8_rpl14_rpl16_rps3_rpl22_rps19_rpl2_rpl23_rps7_rps12_rpl32_ccsA_psaC_rps15	7
accD_psaI_ycf4_cemA_petA_psbJ_psbL_psbF_psbE_petL_petG_psaJ_rpl33_rps18_rpl20_rps12_clpP_psbB_psbT_psbN_psbH_petB_petD_rpoA_rps11_rpl36_infA_rps8_rpl14_rpl16_rps3_rpl22_rps19_rpl2_rpl23_rps7_rps12_rpl32_ccsA_psaC_rps15_rps7	1
accD_psaI_ycf4_cemA_petA_psbJ_psbL_psbF_psbE_petL_petG_psaJ_rpl33_rps18_rpl20_rps12_clpP_psbB_psbT_psbN_psbH_petB_petD_rpoA_rps11_rpl36_infA_rps8_rpl14_rpl16_rps3_rpl22_rps19_rpl2_rpl23_rps7_rps12_rpl32_ccsA_psaC_rps15_rps7_rpl23	1
accD_psaI_ycf4_cemA_petA_psbJ_psbL_psbF_psbE_petL_petG_psaJ_rpl33_rps18_rpl20_rps12_clpP_psbB_psbT_psbN_psbH_petB_petD_rpoA_rps11_rpl36_infA_rps8_rpl14_rpl16_rps3_rpl22_rps19_rpl2_rpl23_rps7_rps12_rpl32_ccsA_psaC_rps15_rps7_rpl23_rpl2	1
accD_psaI_ycf4_cemA_petA_psbJ_psbL_psbF_psbE_petL_petG_psaJ_rpl33_rps18_rpl20_rps12_clpP_psbB_psbT_psbN_psbH_petB_petD_rpoA_rps11_rpl36_infA_rps8_rpl14_rpl16_rps3_rpl22_rps19_rpl2_rpl23_rps7_rps12_rpl32_ccsA_psaC_rps15_rps7_rpl23_rpl2_rps19	1
accD_psaI_ycf4_cemA_petA_psbJ_psbL_psbF_psbE_petL_petG_psaJ_rpl33_rps18_rpl20_rps12_clpP_psbB_psbT_psbN_psbH_petB_petD_rpoA_rps11_rpl36_infA_rps8_rpl14_rpl16_rps3_rpl22_rps19_rpl2_rpl23_rps7_rps12_rpl32_ccsA_psaC_rps15_ycf1	6
accD_psaI_ycf4_cemA_petA_psbJ_psbL_psbF_psbE_petL_petG_psaJ_rpl33_rps18_rpl20_rps12_clpP_psbB_psbT_psbN_psbH_petB_petD_rpoA_rps11_rpl36_infA_rps8_rpl14_rpl16_rps3_rpl22_rps19_rpl2_rpl23_rps7_rps12_rpl32_ccsA_psaC_rps15_ycf1_rps7	6
accD_psaI_ycf4_cemA_petA_psbJ_psbL_psbF_psbE_petL_petG_psaJ_rpl33_rps18_rpl20_rps12_clpP_psbB_psbT_psbN_psbH_petB_petD_rpoA_rps11_rpl36_infA_rps8_rpl14_rpl16_rps3_rpl22_rps19_rpl2_rpl23_rps7_rps12_rpl32_ccsA_psaC_rps15_ycf1_rps7_rpl23	5
accD_psaI_ycf4_cemA_petA_psbJ_psbL_psbF_psbE_petL_petG_psaJ_rpl33_rps18_rpl20_rps12_clpP_psbB_psbT_psbN_psbH_petB_petD_rpoA_rps11_rpl36_infA_rps8_rpl14_rpl16_rps3_rpl22_rps19_rpl2_rpl23_rps7_rps12_rpl32_ccsA_psaC_rps15_ycf1_rps7_rpl23_rpl2	5
accD_psaI_ycf4_cemA_petA_psbJ_psbL_psbF_psbE_petL_petG_psaJ_rpl33_rps18_rpl20_rps12_clpP_psbB_psbT_psbN_psbH_petB_petD_rpoA_rps11_rpl36_infA_rps8_rpl14_rpl16_rps3_rpl22_rps19_rpl2_rpl23_rps7_rps12_rpl32_ccsA_psaC_rps15_ycf1_rps7_rpl23_rpl2_rps19	5
accD_psaI_ycf4_cemA_petA_psbJ_psbL_psbF_psbE_petL_petG_psaJ_rpl33_rps18_rpl20_rps12_clpP_psbB_psbT_psbN_psbH_petB_petD_rpoA_rps11_rpl36_infA_rps8_rpl14_rpl16_rps3_rpl22_rps19_rpl2_rpl23_rps7_rps12_rpl32_psaC	1
accD_psaI_ycf4_cemA_petA_psbJ_psbL_psbF_psbE_petL_petG_psaJ_rpl33_rps18_rpl20_rps12_clpP_psbB_psbT_psbN_psbH_petB_petD_rpoA_rps11_rpl36_infA_rps8_rpl14_rpl16_rps3_rpl22_rps19_rpl2_rpl23_rps7_rps12_rpl32_psaC_rps15	1
accD_psaI_ycf4_cemA_petA_psbJ_psbL_psbF_psbE_petL_petG_psaJ_rpl33_rps18_rpl20_rps12_clpP_psbB_psbT_psbN_psbH_petB_petD_rpoA_rps11_rpl36_infA_rps8_rpl14_rpl16_rps3_rpl22_rps19_rpl2_rpl23_rps7_rps12_rpl32_psaC_rps15_ycf1	1
accD_psaI_ycf4_cemA_petA_psbJ_psbL_psbF_psbE_petL_petG_psaJ_rpl33_rps18_rpl20_rps12_clpP_psbB_psbT_psbN_psbH_petB_petD_rpoA_rps11_rpl36_infA_rps8_rpl14_rpl16_rps3_rpl22_rps19_rpl2_rpl23_rps7_rps12_rpl32_psaC_rps15_ycf1_rps7	1
accD_psaI_ycf4_cemA_petA_psbJ_psbL_psbF_psbE_petL_petG_psaJ_rpl33_rps18_rpl20_rps12_clpP_psbB_psbT_psbN_psbH_petB_petD_rpoA_rps11_rpl36_infA_rps8_rpl14_rpl16_rps3_rpl22_rps19_rpl2_rpl23_rps7_rps12_rpl32_psaC_rps15_ycf1_rps7_rpl23	1
accD_psaI_ycf4_cemA_petA_psbJ_psbL_psbF_psbE_petL_petG_psaJ_rpl33_rps18_rpl20_rps12_clpP_psbB_psbT_psbN_psbH_petB_petD_rpoA_rps11_rpl36_infA_rps8_rpl14_rpl16_rps3_rpl22_rps19_rpl2_rpl23_rps7_rps12_rpl32_psaC_rps15_ycf1_rps7_rpl23_rpl2	1
accD_psaI_ycf4_cemA_petA_psbJ_psbL_psbF_psbE_petL_petG_psaJ_rpl33_rps18_rpl20_rps12_clpP_psbB_psbT_psbN_psbH_petB_petD_rpoA_rps11_rpl36_infA_rps8_rpl14_rpl16_rps3_rpl22_rps19_rpl2_rpl23_rps7_rps12_rpl32_psaC_rps15_ycf1_rps7_rpl23_rpl2_rps19	1
accD_psaI_ycf4_cemA_petA_psbJ_psbL_psbF_psbE_petL_petG_psaJ_rpl33_rps18_rpl20_rps12_clpP_psbB_psbT_psbN_psbH_petB_petD_rpoA_rps11_rpl36_infA_rps8_rpl14_rpl16_rps3_rpl22_rps19_rpl2_rpl23_rps7_rps12_ycf1	7
accD_psaI_ycf4_cemA_petA_psbJ_psbL_psbF_psbE_petL_petG_psaJ_rpl33_rps18_rpl20_rps12_clpP_psbB_psbT_psbN_psbH_petB_petD_rpoA_rps11_rpl36_infA_rps8_rpl14_rpl16_rps3_rpl22_rps19_rpl2_rpl23_rps7_rps12_ycf1_rpl32	4
accD_psaI_ycf4_cemA_petA_psbJ_psbL_psbF_psbE_petL_petG_psaJ_rpl33_rps18_rpl20_rps12_clpP_psbB_psbT_psbN_psbH_petB_petD_rpoA_rps11_rpl36_infA_rps8_rpl14_rpl16_rps3_rpl22_rps19_rpl2_rpl23_rps7_rps12_ycf1_rpl32_ccsA	4
accD_psaI_ycf4_cemA_petA_psbJ_psbL_psbF_psbE_petL_petG_psaJ_rpl33_rps18_rpl20_rps12_clpP_psbB_psbT_psbN_psbH_petB_petD_rpoA_rps11_rpl36_infA_rps8_rpl14_rpl16_rps3_rpl22_rps19_rpl2_rpl23_rps7_rps12_ycf1_rpl32_ccsA_ndhD	1
accD_psaI_ycf4_cemA_petA_psbJ_psbL_psbF_psbE_petL_petG_psaJ_rpl33_rps18_rpl20_rps12_clpP_psbB_psbT_psbN_psbH_petB_petD_rpoA_rps11_rpl36_infA_rps8_rpl14_rpl16_rps3_rpl22_rps19_rpl2_rpl23_rps7_rps12_ycf1_rpl32_ccsA_ndhD_psaC	1
accD_psaI_ycf4_cemA_petA_psbJ_psbL_psbF_psbE_petL_petG_psaJ_rpl33_rps18_rpl20_rps12_clpP_psbB_psbT_psbN_psbH_petB_petD_rpoA_rps11_rpl36_infA_rps8_rpl14_rpl16_rps3_rpl22_rps19_rpl2_rpl23_rps7_rps12_ycf1_rpl32_ccsA_ndhD_psaC_ndhE	1
accD_psaI_ycf4_cemA_petA_psbJ_psbL_psbF_psbE_petL_petG_psaJ_rpl33_rps18_rpl20_rps12_clpP_psbB_psbT_psbN_psbH_petB_petD_rpoA_rps11_rpl36_infA_rps8_rpl14_rpl16_rps3_rpl22_rps19_rpl2_rpl23_rps7_rps12_ycf1_rpl32_ccsA_ndhD_psaC_ndhE_ndhG	1
accD_psaI_ycf4_cemA_petA_psbJ_psbL_psbF_psbE_petL_petG_psaJ_rpl33_rps18_rpl20_rps12_clpP_psbB_psbT_psbN_psbH_petB_petD_rpoA_rps11_rpl36_infA_rps8_rpl14_rpl16_rps3_rpl22_rps19_rpl2_rpl23_rps7_rps12_ycf1_rpl32_ccsA_ndhD_psaC_ndhE_ndhG_ndhI	1
accD_psaI_ycf4_cemA_petA_psbJ_psbL_psbF_psbE_petL_petG_psaJ_rpl33_rps18_rpl20_rps12_clpP_psbB_psbT_psbN_psbH_petB_petD_rpoA_rps11_rpl36_infA_rps8_rpl14_rpl16_rps3_rpl22_rps19_rpl2_rpl23_rps7_rps12_ycf1_rpl32_ccsA_ndhD_psaC_ndhE_ndhG_ndhI_ndhA	1
accD_psaI_ycf4_cemA_petA_psbJ_psbL_psbF_psbE_petL_petG_psaJ_rpl33_rps18_rpl20_rps12_clpP_psbB_psbT_psbN_psbH_petB_petD_rpoA_rps11_rpl36_infA_rps8_rpl14_rpl16_rps3_rpl22_rps19_rpl2_rpl23_rps7_rps12_ycf1_rpl32_ccsA_ndhD_psaC_ndhE_ndhG_ndhI_ndhA_ndhH	1
accD_psaI_ycf4_cemA_petA_psbJ_psbL_psbF_psbE_petL_petG_psaJ_rpl33_rps18_rpl20_rps12_clpP_psbB_psbT_psbN_psbH_petB_petD_rpoA_rps11_rpl36_infA_rps8_rpl14_rpl16_rps3_rpl22_rps19_rpl2_rpl23_rps7_rps12_ycf1_rpl32_ccsA_ndhD_psaC_ndhE_ndhG_ndhI_ndhA_ndhH_rps15	1
accD_psaI_ycf4_cemA_petA_psbJ_psbL_psbF_psbE_petL_petG_psaJ_rpl33_rps18_rpl20_rps12_clpP_psbB_psbT_psbN_psbH_petB_petD_rpoA_rps11_rpl36_infA_rps8_rpl14_rpl16_rps3_rpl22_rps19_rpl2_rpl23_rps7_rps12_ycf1_rpl32_ccsA_ndhD_psaC_ndhE_ndhG_ndhI_ndhA_ndhH_rps15_ycf1	1
accD_psaI_ycf4_cemA_petA_psbJ_psbL_psbF_psbE_petL_petG_psaJ_rpl33_rps18_rpl20_rps12_clpP_psbB_psbT_psbN_psbH_petB_petD_rpoA_rps11_rpl36_infA_rps8_rpl14_rpl16_rps3_rpl22_rps19_rpl2_rpl23_rps7_rps12_ycf1_rpl32_ccsA_ndhD_psaC_ndhE_ndhG_ndhI_ndhA_ndhH_rps15_ycf1_rps7	1
accD_psaI_ycf4_cemA_petA_psbJ_psbL_psbF_psbE_petL_petG_psaJ_rpl33_rps18_rpl20_rps12_clpP_psbB_psbT_psbN_psbH_petB_petD_rpoA_rps11_rpl36_infA_rps8_rpl14_rpl16_rps3_rpl22_rps19_rpl2_rpl23_rps7_rps12_ycf1_rpl32_ccsA_ndhD_psaC_ndhE_ndhG_ndhI_ndhA_ndhH_rps15_ycf1_rps7_ndhB	1
accD_psaI_ycf4_cemA_petA_psbJ_psbL_psbF_psbE_petL_petG_psaJ_rpl33_rps18_rpl20_rps12_clpP_psbB_psbT_psbN_psbH_petB_petD_rpoA_rps11_rpl36_infA_rps8_rpl14_rpl16_rps3_rpl22_rps19_rpl2_rpl23_rps7_rps12_ycf1_rpl32_ccsA_ndhD_psaC_ndhE_ndhG_ndhI_ndhA_ndhH_rps15_ycf1_rps7_ndhB_rpl23	1
accD_psaI_ycf4_cemA_petA_psbJ_psbL_psbF_psbE_petL_petG_psaJ_rpl33_rps18_rpl20_rps12_clpP_psbB_psbT_psbN_psbH_petB_petD_rpoA_rps11_rpl36_infA_rps8_rpl14_rpl16_rps3_rpl22_rps19_rpl2_rpl23_rps7_rps12_ycf1_rpl32_ccsA_ndhD_psaC_ndhE_ndhG_ndhI_ndhA_ndhH_rps15_ycf1_rps7_ndhB_rpl23_rpl2	1
accD_psaI_ycf4_cemA_petA_psbJ_psbL_psbF_psbE_petL_petG_psaJ_rpl33_rps18_rpl20_rps12_clpP_psbB_psbT_psbN_psbH_petB_petD_rpoA_rps11_rpl36_infA_rps8_rpl14_rpl16_rps3_rpl22_rps19_rpl2_rpl23_rps7_rps12_ycf1_rpl32_ccsA_ndhD_psaC_ndhE_ndhG_ndhI_ndhA_ndhH_rps15_ycf1_rps7_ndhB_rpl23_rpl2_rps19	1
accD_psaI_ycf4_cemA_petA_psbJ_psbL_psbF_psbE_petL_petG_psaJ_rpl33_rps18_rpl20_rps12_clpP_psbB_psbT_psbN_psbH_petB_petD_rpoA_rps11_rpl36_infA_rps8_rpl14_rpl16_rps3_rpl22_rps19_rpl2_rpl23_rps7_rps12_ycf1_rpl32_ccsA_psaC	3
accD_psaI_ycf4_cemA_petA_psbJ_psbL_psbF_psbE_petL_petG_psaJ_rpl33_rps18_rpl20_rps12_clpP_psbB_psbT_psbN_psbH_petB_petD_rpoA_rps11_rpl36_infA_rps8_rpl14_rpl16_rps3_rpl22_rps19_rpl2_rpl23_rps7_rps12_ycf1_rpl32_ccsA_psaC_rps15	2
accD_psaI_ycf4_cemA_petA_psbJ_psbL_psbF_psbE_petL_petG_psaJ_rpl33_rps18_rpl20_rps12_clpP_psbB_psbT_psbN_psbH_petB_petD_rpoA_rps11_rpl36_infA_rps8_rpl14_rpl16_rps3_rpl22_rps19_rpl2_rpl23_rps7_rps12_ycf1_rpl32_ccsA_psaC_rps15_ycf1	2
accD_psaI_ycf4_cemA_petA_psbJ_psbL_psbF_psbE_petL_petG_psaJ_rpl33_rps18_rpl20_rps12_clpP_psbB_psbT_psbN_psbH_petB_petD_rpoA_rps11_rpl36_infA_rps8_rpl14_rpl16_rps3_rpl22_rps19_rpl2_rpl23_rps7_rps12_ycf1_rpl32_ccsA_psaC_rps15_ycf1_rps7	2
accD_psaI_ycf4_cemA_petA_psbJ_psbL_psbF_psbE_petL_petG_psaJ_rpl33_rps18_rpl20_rps12_clpP_psbB_psbT_psbN_psbH_petB_petD_rpoA_rps11_rpl36_infA_rps8_rpl14_rpl16_rps3_rpl22_rps19_rpl2_rpl23_rps7_rps12_ycf1_rpl32_ccsA_psaC_rps15_ycf1_rps7_rpl23	2
accD_psaI_ycf4_cemA_petA_psbJ_psbL_psbF_psbE_petL_petG_psaJ_rpl33_rps18_rpl20_rps12_clpP_psbB_psbT_psbN_psbH_petB_petD_rpoA_rps11_rpl36_infA_rps8_rpl14_rpl16_rps3_rpl22_rps19_rpl2_rpl23_rps7_rps12_ycf1_rpl32_ccsA_psaC_rps15_ycf1_rps7_rpl23_rpl2	2
accD_psaI_ycf4_cemA_petA_psbJ_psbL_psbF_psbE_petL_petG_psaJ_rpl33_rps18_rpl20_rps12_clpP_psbB_psbT_psbN_psbH_petB_petD_rpoA_rps11_rpl36_infA_rps8_rpl14_rpl16_rps3_rpl22_rps19_rpl2_rpl23_rps7_rps12_ycf1_rpl32_ccsA_psaC_rps15_ycf1_rps7_rpl23_rpl2_rps19	1
accD_psaI_ycf4_cemA_petA_psbJ_psbL_psbF_psbE_petL_petG_psaJ_rpl33_rps18_rpl20_rps12_clpP_psbB_psbT_psbN_psbH_petB_petD_rpoA_rps11_rpl36_infA_rps8_rpl14_rpl16_rps3_rpl22_rps19_rpl2_rpl23_rps7_rps12_ycf1_rpl32_ccsA_psaC_rps15_ycf1_rps7_rpl23_rpl2_rps19_rpl22	1
accD_psaI_ycf4_cemA_petA_psbJ_psbL_psbF_psbE_petL_petG_psaJ_rpl33_rps18_rpl20_rps12_clpP_psbB_psbT_psbN_psbH_petB_petD_rpoA_rps11_rpl36_infA_rps8_rpl14_rpl16_rps3_rpl22_rps19_rpl2_rpl23_rps7_rps12_ycf1_rpl32_ccsA_psaC_ycf1	1
accD_psaI_ycf4_cemA_petA_psbJ_psbL_psbF_psbE_petL_petG_psaJ_rpl33_rps18_rpl20_rps12_clpP_psbB_psbT_psbN_psbH_petB_petD_rpoA_rps11_rpl36_infA_rps8_rpl14_rpl16_rps3_rpl22_rps19_rpl2_rpl23_rps7_rps12_ycf1_rpl32_ccsA_psaC_ycf1_rps7	1
accD_psaI_ycf4_cemA_petA_psbJ_psbL_psbF_psbE_petL_petG_psaJ_rpl33_rps18_rpl20_rps12_clpP_psbB_psbT_psbN_psbH_petB_petD_rpoA_rps11_rpl36_infA_rps8_rpl14_rpl16_rps3_rpl22_rps19_rpl2_rpl23_rps7_rps12_ycf1_rpl32_ccsA_psaC_ycf1_rps7_rpl23	1
accD_psaI_ycf4_cemA_petA_psbJ_psbL_psbF_psbE_petL_petG_psaJ_rpl33_rps18_rpl20_rps12_clpP_psbB_psbT_psbN_psbH_petB_petD_rpoA_rps11_rpl36_infA_rps8_rpl14_rpl16_rps3_rpl22_rps19_rpl2_rpl23_rps7_rps12_ycf1_rpl32_ccsA_psaC_ycf1_rps7_rpl23_rpl2	1
accD_psaI_ycf4_cemA_petA_psbJ_psbL_psbF_psbE_petL_petG_psaJ_rpl33_rps18_rpl20_rps12_clpP_psbB_psbT_psbN_psbH_petB_petD_rpoA_rps11_rpl36_infA_rps8_rpl14_rpl16_rps3_rpl22_rps19_rpl2_rpl23_rps7_rps12_ycf1_rps15	3
accD_psaI_ycf4_cemA_petA_psbJ_psbL_psbF_psbE_petL_petG_psaJ_rpl33_rps18_rpl20_rps12_clpP_psbB_psbT_psbN_psbH_petB_petD_rpoA_rps11_rpl36_infA_rps8_rpl14_rpl16_rps3_rpl22_rps19_rpl2_rpl23_rps7_rps12_ycf1_rps15_ccsA	1
accD_psaI_ycf4_cemA_petA_psbJ_psbL_psbF_psbE_petL_petG_psaJ_rpl33_rps18_rpl20_rps12_clpP_psbB_psbT_psbN_psbH_petB_petD_rpoA_rps11_rpl36_infA_rps8_rpl14_rpl16_rps3_rpl22_rps19_rpl2_rpl23_rps7_rps12_ycf1_rps15_ccsA_psaC	1
accD_psaI_ycf4_cemA_petA_psbJ_psbL_psbF_psbE_petL_petG_psaJ_rpl33_rps18_rpl20_rps12_clpP_psbB_psbT_psbN_psbH_petB_petD_rpoA_rps11_rpl36_infA_rps8_rpl14_rpl16_rps3_rpl22_rps19_rpl2_rpl23_rps7_rps12_ycf1_rps15_ccsA_psaC_rpl32	1
accD_psaI_ycf4_cemA_petA_psbJ_psbL_psbF_psbE_petL_petG_psaJ_rpl33_rps18_rpl20_rps12_clpP_psbB_psbT_psbN_psbH_petB_petD_rpoA_rps11_rpl36_infA_rps8_rpl14_rpl16_rps3_rpl22_rps19_rpl2_rpl23_rps7_rps12_ycf1_rps15_ccsA_psaC_rpl32_rps15	1
accD_psaI_ycf4_cemA_petA_psbJ_psbL_psbF_psbE_petL_petG_psaJ_rpl33_rps18_rpl20_rps12_clpP_psbB_psbT_psbN_psbH_petB_petD_rpoA_rps11_rpl36_infA_rps8_rpl14_rpl16_rps3_rpl22_rps19_rpl2_rpl23_rps7_rps12_ycf1_rps15_ccsA_psaC_rpl32_rps15_ycf1	1
accD_psaI_ycf4_cemA_petA_psbJ_psbL_psbF_psbE_petL_petG_psaJ_rpl33_rps18_rpl20_rps12_clpP_psbB_psbT_psbN_psbH_petB_petD_rpoA_rps11_rpl36_infA_rps8_rpl14_rpl16_rps3_rpl22_rps19_rpl2_rpl23_rps7_rps12_ycf1_rps15_ccsA_psaC_rpl32_rps15_ycf1_rps7	1
accD_psaI_ycf4_cemA_petA_psbJ_psbL_psbF_psbE_petL_petG_psaJ_rpl33_rps18_rpl20_rps12_clpP_psbB_psbT_psbN_psbH_petB_petD_rpoA_rps11_rpl36_infA_rps8_rpl14_rpl16_rps3_rpl22_rps19_rpl2_rpl23_rps7_rps12_ycf1_rps15_ccsA_psaC_rpl32_rps15_ycf1_rps7_rpl23	1
accD_psaI_ycf4_cemA_petA_psbJ_psbL_psbF_psbE_petL_petG_psaJ_rpl33_rps18_rpl20_rps12_clpP_psbB_psbT_psbN_psbH_petB_petD_rpoA_rps11_rpl36_infA_rps8_rpl14_rpl16_rps3_rpl22_rps19_rpl2_rpl23_rps7_rps12_ycf1_rps15_ccsA_psaC_rpl32_rps15_ycf1_rps7_rpl23_rpl2	1
accD_psaI_ycf4_cemA_petA_psbJ_psbL_psbF_psbE_petL_petG_psaJ_rpl33_rps18_rpl20_rps12_clpP_psbB_psbT_psbN_psbH_petB_petD_rpoA_rps11_rpl36_infA_rps8_rpl14_rpl16_rps3_rpl22_rps19_rpl2_rpl23_rps7_rps12_ycf1_rps15_ccsA_psaC_rpl32_rps15_ycf1_rps7_rpl23_rpl2_rps19	1
accD_psaI_ycf4_cemA_petA_psbJ_psbL_psbF_psbE_petL_petG_psaJ_rpl33_rps18_rpl20_rps12_clpP_psbB_psbT_psbN_psbH_petB_petD_rpoA_rps11_rpl36_infA_rps8_rpl14_rpl16_rps3_rpl22_rps19_rpl2_rpl23_rps7_rps12_ycf1_rps15_ndhH	1
accD_psaI_ycf4_cemA_petA_psbJ_psbL_psbF_psbE_petL_petG_psaJ_rpl33_rps18_rpl20_rps12_clpP_psbB_psbT_psbN_psbH_petB_petD_rpoA_rps11_rpl36_infA_rps8_rpl14_rpl16_rps3_rpl22_rps19_rpl2_rpl23_rps7_rps12_ycf1_rps15_ndhH_ndhA	1
accD_psaI_ycf4_cemA_petA_psbJ_psbL_psbF_psbE_petL_petG_psaJ_rpl33_rps18_rpl20_rps12_clpP_psbB_psbT_psbN_psbH_petB_petD_rpoA_rps11_rpl36_infA_rps8_rpl14_rpl16_rps3_rpl22_rps19_rpl2_rpl23_rps7_rps12_ycf1_rps15_ndhH_ndhA_ndhI	1
accD_psaI_ycf4_cemA_petA_psbJ_psbL_psbF_psbE_petL_petG_psaJ_rpl33_rps18_rpl20_rps12_clpP_psbB_psbT_psbN_psbH_petB_petD_rpoA_rps11_rpl36_infA_rps8_rpl14_rpl16_rps3_rpl22_rps19_rpl2_rpl23_rps7_rps12_ycf1_rps15_ndhH_ndhA_ndhI_ndhG	1
accD_psaI_ycf4_cemA_petA_psbJ_psbL_psbF_psbE_petL_petG_psaJ_rpl33_rps18_rpl20_rps12_clpP_psbB_psbT_psbN_psbH_petB_petD_rpoA_rps11_rpl36_infA_rps8_rpl14_rpl16_rps3_rpl22_rps19_rpl2_rpl23_rps7_rps12_ycf1_rps15_ndhH_ndhA_ndhI_ndhG_ndhE	1
accD_psaI_ycf4_cemA_petA_psbJ_psbL_psbF_psbE_petL_petG_psaJ_rpl33_rps18_rpl20_rps12_clpP_psbB_psbT_psbN_psbH_petB_petD_rpoA_rps11_rpl36_infA_rps8_rpl14_rpl16_rps3_rpl22_rps19_rpl2_rpl23_rps7_rps12_ycf1_rps15_ndhH_ndhA_ndhI_ndhG_ndhE_psaC	1
accD_psaI_ycf4_cemA_petA_psbJ_psbL_psbF_psbE_petL_petG_psaJ_rpl33_rps18_rpl20_rps12_clpP_psbB_psbT_psbN_psbH_petB_petD_rpoA_rps11_rpl36_infA_rps8_rpl14_rpl16_rps3_rpl22_rps19_rpl2_rpl23_rps7_rps12_ycf1_rps15_ndhH_ndhA_ndhI_ndhG_ndhE_psaC_ndhD	1
accD_psaI_ycf4_cemA_petA_psbJ_psbL_psbF_psbE_petL_petG_psaJ_rpl33_rps18_rpl20_rps12_clpP_psbB_psbT_psbN_psbH_petB_petD_rpoA_rps11_rpl36_infA_rps8_rpl14_rpl16_rps3_rpl22_rps19_rpl2_rpl23_rps7_rps12_ycf1_rps15_ndhH_ndhA_ndhI_ndhG_ndhE_psaC_ndhD_ccsA	1
accD_psaI_ycf4_cemA_petA_psbJ_psbL_psbF_psbE_petL_petG_psaJ_rpl33_rps18_rpl20_rps12_clpP_psbB_psbT_psbN_psbH_petB_petD_rpoA_rps11_rpl36_infA_rps8_rpl14_rpl16_rps3_rpl22_rps19_rpl2_rpl23_rps7_rps12_ycf1_rps15_ndhH_ndhA_ndhI_ndhG_ndhE_psaC_ndhD_ccsA_rpl32	1
accD_psaI_ycf4_cemA_petA_psbJ_psbL_psbF_psbE_petL_petG_psaJ_rpl33_rps18_rpl20_rps12_clpP_psbB_psbT_psbN_psbH_petB_petD_rpoA_rps11_rpl36_infA_rps8_rpl14_rpl16_rps3_rpl22_rps19_rpl2_rpl23_rps7_rps12_ycf1_rps15_ndhH_ndhA_ndhI_ndhG_ndhE_psaC_ndhD_ccsA_rpl32_rps7	1
accD_psaI_ycf4_cemA_petA_psbJ_psbL_psbF_psbE_petL_petG_psaJ_rpl33_rps18_rpl20_rps12_clpP_psbB_psbT_psbN_psbH_petB_petD_rpoA_rps11_rpl36_infA_rps8_rpl14_rpl16_rps3_rpl22_rps19_rpl2_rpl23_rps7_rps12_ycf1_rps15_ndhH_ndhA_ndhI_ndhG_ndhE_psaC_ndhD_ccsA_rpl32_rps7_rpl23	1
accD_psaI_ycf4_cemA_petA_psbJ_psbL_psbF_psbE_petL_petG_psaJ_rpl33_rps18_rpl20_rps12_clpP_psbB_psbT_psbN_psbH_petB_petD_rpoA_rps11_rpl36_infA_rps8_rpl14_rpl16_rps3_rpl22_rps19_rpl2_rpl23_rps7_rps12_ycf1_rps15_ndhH_ndhA_ndhI_ndhG_ndhE_psaC_ndhD_ccsA_rpl32_rps7_rpl23_rpl2	1
accD_psaI_ycf4_cemA_petA_psbJ_psbL_psbF_psbE_petL_petG_psaJ_rpl33_rps18_rpl20_rps12_clpP_psbB_psbT_psbN_psbH_petB_petD_rpoA_rps11_rpl36_infA_rps8_rpl14_rpl16_rps3_rpl22_rps19_rpl2_rpl23_rps7_rps12_ycf1_rps15_psaC	1
accD_psaI_ycf4_cemA_petA_psbJ_psbL_psbF_psbE_petL_petG_psaJ_rpl33_rps18_rpl20_rps12_clpP_psbB_psbT_psbN_psbH_petB_petD_rpoA_rps11_rpl36_infA_rps8_rpl14_rpl16_rps3_rpl22_rps19_rpl2_rpl23_rps7_rps12_ycf1_rps15_psaC_rpl32	1
accD_psaI_ycf4_cemA_petA_psbJ_psbL_psbF_psbE_petL_petG_psaJ_rpl33_rps18_rpl20_rps12_clpP_psbB_psbT_psbN_psbH_petB_petD_rpoA_rps11_rpl36_infA_rps8_rpl14_rpl16_rps3_rpl22_rps19_rpl2_rpl23_rps7_rps12_ycf1_rps15_psaC_rpl32_ccsA	1
accD_psaI_ycf4_cemA_petA_psbJ_psbL_psbF_psbE_petL_petG_psaJ_rpl33_rps18_rpl20_rps12_clpP_psbB_psbT_psbN_psbH_petB_petD_rpoA_rps11_rpl36_infA_rps8_rpl14_rpl16_rps3_rpl22_rps19_rpl2_rpl23_rps7_rps12_ycf1_rps15_psaC_rpl32_ccsA_psaC	1
accD_psaI_ycf4_cemA_petA_psbJ_psbL_psbF_psbE_petL_petG_psaJ_rpl33_rps18_rpl20_rps12_clpP_psbB_psbT_psbN_psbH_petB_petD_rpoA_rps11_rpl36_infA_rps8_rpl14_rpl16_rps3_rpl22_rps19_rpl2_rpl23_rps7_rps12_ycf1_rps15_psaC_rpl32_ccsA_psaC_rps15	1
accD_psaI_ycf4_cemA_petA_psbJ_psbL_psbF_psbE_petL_petG_psaJ_rpl33_rps18_rpl20_rps12_clpP_psbB_psbT_psbN_psbH_petB_petD_rpoA_rps11_rpl36_infA_rps8_rpl14_rpl16_rps3_rpl22_rps19_rpl2_rpl23_rps7_rps12_ycf1_rps15_psaC_rpl32_ccsA_psaC_rps15_ycf1	1
accD_psaI_ycf4_cemA_petA_psbJ_psbL_psbF_psbE_petL_petG_psaJ_rpl33_rps18_rpl20_rps12_clpP_psbB_psbT_psbN_psbH_petB_petD_rpoA_rps11_rpl36_infA_rps8_rpl14_rpl16_rps3_rpl22_rps19_rpl2_rpl23_rps7_rps12_ycf1_rps15_psaC_rpl32_ccsA_psaC_rps15_ycf1_rps7	1
accD_psaI_ycf4_cemA_petA_psbJ_psbL_psbF_psbE_petL_petG_psaJ_rpl33_rps18_rpl20_rps12_clpP_psbB_psbT_psbN_psbH_petB_petD_rpoA_rps11_rpl36_infA_rps8_rpl14_rpl16_rps3_rpl22_rps19_rpl2_rpl23_rps7_rps12_ycf1_rps15_psaC_rpl32_ccsA_psaC_rps15_ycf1_rps7_rpl23	1
accD_psaI_ycf4_cemA_petA_psbJ_psbL_psbF_psbE_petL_petG_psaJ_rpl33_rps18_rpl20_rps12_clpP_psbB_psbT_psbN_psbH_petB_petD_rpoA_rps11_rpl36_infA_rps8_rpl14_rpl16_rps3_rpl22_rps19_rpl2_rpl23_rps7_rps12_ycf1_rps15_psaC_rpl32_ccsA_psaC_rps15_ycf1_rps7_rpl23_rpl2	1
accD_psaI_ycf4_cemA_petA_psbJ_psbL_psbF_psbE_petL_petG_psaJ_rpl33_rps18_rpl20_rps12_clpP_psbB_psbT_psbN_psbH_petB_petD_rpoA_rps11_rpl36_infA_rps8_rpl14_rpl16_rps3_rpl22_rps19_rpl2_rpl23_rps7_rps12_ycf1_rps15_psaC_rpl32_ccsA_psaC_rps15_ycf1_rps7_rpl23_rpl2_rps19	1
accD_psaI_ycf4_cemA_petA_psbJ_psbL_psbF_psbE_petL_petG_psaJ_rpl33_rps18_rpl20_rps12_clpP_psbB_psbT_psbN_psbH_petB_petD_rpoA_rps11_rpl36_infA_rps8_rpl14_rpl16_rps3_rpl22_rps19_rpl2_rpl23_ycf1	3
accD_psaI_ycf4_cemA_petA_psbJ_psbL_psbF_psbE_petL_petG_psaJ_rpl33_rps18_rpl20_rps12_clpP_psbB_psbT_psbN_psbH_petB_petD_rpoA_rps11_rpl36_infA_rps8_rpl14_rpl16_rps3_rpl22_rps19_rpl2_rpl23_ycf1_rpl32	2
accD_psaI_ycf4_cemA_petA_psbJ_psbL_psbF_psbE_petL_petG_psaJ_rpl33_rps18_rpl20_rps12_clpP_psbB_psbT_psbN_psbH_petB_petD_rpoA_rps11_rpl36_infA_rps8_rpl14_rpl16_rps3_rpl22_rps19_rpl2_rpl23_ycf1_rpl32_ccsA	2
accD_psaI_ycf4_cemA_petA_psbJ_psbL_psbF_psbE_petL_petG_psaJ_rpl33_rps18_rpl20_rps12_clpP_psbB_psbT_psbN_psbH_petB_petD_rpoA_rps11_rpl36_infA_rps8_rpl14_rpl16_rps3_rpl22_rps19_rpl2_rpl23_ycf1_rpl32_ccsA_ndhD	2
accD_psaI_ycf4_cemA_petA_psbJ_psbL_psbF_psbE_petL_petG_psaJ_rpl33_rps18_rpl20_rps12_clpP_psbB_psbT_psbN_psbH_petB_petD_rpoA_rps11_rpl36_infA_rps8_rpl14_rpl16_rps3_rpl22_rps19_rpl2_rpl23_ycf1_rpl32_ccsA_ndhD_psaC	2
accD_psaI_ycf4_cemA_petA_psbJ_psbL_psbF_psbE_petL_petG_psaJ_rpl33_rps18_rpl20_rps12_clpP_psbB_psbT_psbN_psbH_petB_petD_rpoA_rps11_rpl36_infA_rps8_rpl14_rpl16_rps3_rpl22_rps19_rpl2_rpl23_ycf1_rpl32_ccsA_ndhD_psaC_ndhE	2
accD_psaI_ycf4_cemA_petA_psbJ_psbL_psbF_psbE_petL_petG_psaJ_rpl33_rps18_rpl20_rps12_clpP_psbB_psbT_psbN_psbH_petB_petD_rpoA_rps11_rpl36_infA_rps8_rpl14_rpl16_rps3_rpl22_rps19_rpl2_rpl23_ycf1_rpl32_ccsA_ndhD_psaC_ndhE_ndhG	2
accD_psaI_ycf4_cemA_petA_psbJ_psbL_psbF_psbE_petL_petG_psaJ_rpl33_rps18_rpl20_rps12_clpP_psbB_psbT_psbN_psbH_petB_petD_rpoA_rps11_rpl36_infA_rps8_rpl14_rpl16_rps3_rpl22_rps19_rpl2_rpl23_ycf1_rpl32_ccsA_ndhD_psaC_ndhE_ndhG_ndhI	2
accD_psaI_ycf4_cemA_petA_psbJ_psbL_psbF_psbE_petL_petG_psaJ_rpl33_rps18_rpl20_rps12_clpP_psbB_psbT_psbN_psbH_petB_petD_rpoA_rps11_rpl36_infA_rps8_rpl14_rpl16_rps3_rpl22_rps19_rpl2_rpl23_ycf1_rpl32_ccsA_ndhD_psaC_ndhE_ndhG_ndhI_ndhA	2
accD_psaI_ycf4_cemA_petA_psbJ_psbL_psbF_psbE_petL_petG_psaJ_rpl33_rps18_rpl20_rps12_clpP_psbB_psbT_psbN_psbH_petB_petD_rpoA_rps11_rpl36_infA_rps8_rpl14_rpl16_rps3_rpl22_rps19_rpl2_rpl23_ycf1_rpl32_ccsA_ndhD_psaC_ndhE_ndhG_ndhI_ndhA_ndhH	2
accD_psaI_ycf4_cemA_petA_psbJ_psbL_psbF_psbE_petL_petG_psaJ_rpl33_rps18_rpl20_rps12_clpP_psbB_psbT_psbN_psbH_petB_petD_rpoA_rps11_rpl36_infA_rps8_rpl14_rpl16_rps3_rpl22_rps19_rpl2_rpl23_ycf1_rpl32_ccsA_ndhD_psaC_ndhE_ndhG_ndhI_ndhA_ndhH_rps15	2
accD_psaI_ycf4_cemA_petA_psbJ_psbL_psbF_psbE_petL_petG_psaJ_rpl33_rps18_rpl20_rps12_clpP_psbB_psbT_psbN_psbH_petB_petD_rpoA_rps11_rpl36_infA_rps8_rpl14_rpl16_rps3_rpl22_rps19_rpl2_rpl23_ycf1_rpl32_ccsA_ndhD_psaC_ndhE_ndhG_ndhI_ndhA_ndhH_rps15_ycf1	2
accD_psaI_ycf4_cemA_petA_psbJ_psbL_psbF_psbE_petL_petG_psaJ_rpl33_rps18_rpl20_rps12_clpP_psbB_psbT_psbN_psbH_petB_petD_rpoA_rps11_rpl36_infA_rps8_rpl14_rpl16_rps3_rpl22_rps19_rpl2_rpl23_ycf1_rpl32_ccsA_ndhD_psaC_ndhE_ndhG_ndhI_ndhA_ndhH_rps15_ycf1_rps7	2
accD_psaI_ycf4_cemA_petA_psbJ_psbL_psbF_psbE_petL_petG_psaJ_rpl33_rps18_rpl20_rps12_clpP_psbB_psbT_psbN_psbH_petB_petD_rpoA_rps11_rpl36_infA_rps8_rpl14_rpl16_rps3_rpl22_rps19_rpl2_rpl23_ycf1_rpl32_ccsA_ndhD_psaC_ndhE_ndhG_ndhI_ndhA_ndhH_rps15_ycf1_rps7_ndhB	2
accD_psaI_ycf4_cemA_petA_psbJ_psbL_psbF_psbE_petL_petG_psaJ_rpl33_rps18_rpl20_rps12_clpP_psbB_psbT_psbN_psbH_petB_petD_rpoA_rps11_rpl36_infA_rps8_rpl14_rpl16_rps3_rpl22_rps19_rpl2_rpl23_ycf1_rps7	1
accD_psaI_ycf4_cemA_petA_psbJ_psbL_psbF_psbE_petL_petG_psaJ_rpl33_rps18_rpl20_rps12_clpP_psbB_psbT_psbN_psbH_petB_petD_rpoA_rps11_rpl36_infA_rps8_rpl14_rpl16_rps3_rpl22_rps19_rpl2_rpl23_ycf1_rps7_ndhB	1
accD_psaI_ycf4_cemA_petA_psbJ_psbL_psbF_psbE_petL_petG_psaJ_rpl33_rps18_rpl20_rps12_clpP_psbB_psbT_psbN_psbH_petB_petD_rpoA_rps11_rpl36_infA_rps8_rpl14_rpl16_rps3_rpl22_rps19_rpl2_rpl23_ycf1_rps7_ndhB_rps15	1
accD_psaI_ycf4_cemA_petA_psbJ_psbL_psbF_psbE_petL_petG_psaJ_rpl33_rps18_rpl20_rps12_clpP_psbB_psbT_psbN_psbH_petB_petD_rpoA_rps11_rpl36_infA_rps8_rpl14_rpl16_rps3_rpl22_rps19_rpl2_rpl23_ycf1_rps7_ndhB_rps15_ndhH	1
accD_psaI_ycf4_cemA_petA_psbJ_psbL_psbF_psbE_petL_petG_psaJ_rpl33_rps18_rpl20_rps12_clpP_psbB_psbT_psbN_psbH_petB_petD_rpoA_rps11_rpl36_infA_rps8_rpl14_rpl16_rps3_rpl22_rps19_rpl2_rpl23_ycf1_rps7_ndhB_rps15_ndhH_ndhA	1
accD_psaI_ycf4_cemA_petA_psbJ_psbL_psbF_psbE_petL_petG_psaJ_rpl33_rps18_rpl20_rps12_clpP_psbB_psbT_psbN_psbH_petB_petD_rpoA_rps11_rpl36_infA_rps8_rpl14_rpl16_rps3_rpl22_rps19_rpl2_rpl23_ycf1_rps7_ndhB_rps15_ndhH_ndhA_ndhI	1
accD_psaI_ycf4_cemA_petA_psbJ_psbL_psbF_psbE_petL_petG_psaJ_rpl33_rps18_rpl20_rps12_clpP_psbB_psbT_psbN_psbH_petB_petD_rpoA_rps11_rpl36_infA_rps8_rpl14_rpl16_rps3_rpl22_rps19_rpl2_rpl23_ycf1_rps7_ndhB_rps15_ndhH_ndhA_ndhI_rpl32	1
accD_psaI_ycf4_cemA_petA_psbJ_psbL_psbF_psbE_petL_petG_psaJ_rpl33_rps18_rpl20_rps12_clpP_psbB_psbT_psbN_psbH_petB_petD_rpoA_rps11_rpl36_infA_rps8_rpl14_rpl16_rps3_rpl22_rps19_rpl2_rpl23_ycf1_rps7_ndhB_rps15_ndhH_ndhA_ndhI_rpl32_ccsA	1
accD_psaI_ycf4_cemA_petA_psbJ_psbL_psbF_psbE_petL_petG_psaJ_rpl33_rps18_rpl20_rps12_clpP_psbB_psbT_psbN_psbH_petB_petD_rpoA_rps11_rpl36_infA_rps8_rpl14_rpl16_rps3_rpl22_rps19_rpl2_rpl23_ycf1_rps7_ndhB_rps15_ndhH_ndhA_ndhI_rpl32_ccsA_ndhD	1
accD_psaI_ycf4_cemA_petA_psbJ_psbL_psbF_psbE_petL_petG_psaJ_rpl33_rps18_rpl20_rps12_clpP_psbB_psbT_psbN_psbH_petB_petD_rpoA_rps11_rpl36_infA_rps8_rpl14_rpl16_rps3_rpl22_rps19_rpl2_rpl23_ycf1_rps7_ndhB_rps15_ndhH_ndhA_ndhI_rpl32_ccsA_ndhD_psaC	1
accD_psaI_ycf4_cemA_petA_psbJ_psbL_psbF_psbE_petL_petG_psaJ_rpl33_rps18_rpl20_rps12_clpP_psbB_psbT_psbN_psbH_petB_petD_rpoA_rps11_rpl36_infA_rps8_rpl14_rpl16_rps3_rpl22_rps19_rpl2_rpl23_ycf1_rps7_ndhB_rps15_ndhH_ndhA_ndhI_rpl32_ccsA_ndhD_psaC_ndhE	1
accD_psaI_ycf4_cemA_petA_psbJ_psbL_psbF_psbE_petL_petG_psaJ_rpl33_rps18_rpl20_rps12_clpP_psbB_psbT_psbN_psbH_petB_petD_rpoA_rps11_rpl36_infA_rps8_rpl14_rpl16_rps3_rpl22_rps19_rpl2_rpl23_ycf1_rps7_ndhB_rps15_ndhH_ndhA_ndhI_rpl32_ccsA_ndhD_psaC_ndhE_ndhG	1
accD_psaI_ycf4_cemA_petA_psbJ_psbL_psbF_psbE_petL_petG_psaJ_rpl33_rps18_rpl20_rps12_clpP_psbB_psbT_psbN_psbH_petB_petD_rpoA_rps11_rpl36_infA_rps8_rpl14_rpl16_rps3_rpl22_rps19_rpl2_rpl23_ycf1_rps7_ndhB_rps15_ndhH_ndhA_ndhI_rpl32_ccsA_ndhD_psaC_ndhE_ndhG_ndhI	1
accD_psaI_ycf4_cemA_petA_psbJ_psbL_psbF_psbE_petL_petG_psaJ_rpl33_rps18_rpl20_rps12_clpP_psbB_psbT_psbN_psbH_petB_petD_rpoA_rps11_rpl36_infA_rps8_rpl14_rpl16_rps3_rpl22_rps19_rpl2_rpl23_ycf1_rps7_ndhB_rps15_ndhH_ndhA_ndhI_rpl32_ccsA_ndhD_psaC_ndhE_ndhG_ndhI_ndhA	1
accD_psaI_ycf4_cemA_petA_psbJ_psbL_psbF_psbE_petL_petG_psaJ_rpl33_rps18_rpl20_rps12_clpP_psbB_psbT_psbN_psbH_petB_petD_rpoA_rps11_rpl36_infA_rps8_rpl14_rpl16_rps3_rpl22_rps19_rpl2_rpl23_ycf1_rps7_ndhB_rps15_ndhH_ndhA_ndhI_rpl32_ccsA_ndhD_psaC_ndhE_ndhG_ndhI_ndhA_ndhH	1
accD_psaI_ycf4_cemA_petA_psbJ_psbL_psbF_psbE_petL_petG_psaJ_rpl33_rps18_rpl20_rps12_clpP_psbB_psbT_psbN_psbH_petB_petD_rpoA_rps11_rpl36_infA_rps8_rpl14_rpl16_rps3_rpl22_rps19_rpl2_rpl23_ycf1_rps7_ndhB_rps15_ndhH_ndhA_ndhI_rpl32_ccsA_ndhD_psaC_ndhE_ndhG_ndhI_ndhA_ndhH_rps15	1
accD_psaI_ycf4_cemA_petA_psbJ_psbL_psbF_psbE_petL_petG_psaJ_rpl33_rps18_rpl20_rps12_clpP_psbB_psbT_psbN_psbH_petB_petD_rpoA_rps11_rpl36_infA_rps8_rpl14_rpl16_rps3_rpl22_rps19_rpl2_rpl23_ycf1_rps7_ndhB_rps15_ndhH_ndhA_ndhI_rpl32_ccsA_ndhD_psaC_ndhE_ndhG_ndhI_ndhA_ndhH_rps15_ndhB	1
accD_psaI_ycf4_cemA_petA_psbJ_psbL_psbF_psbE_petL_petG_psaJ_rpl33_rps18_rpl20_rps12_clpP_psbB_psbT_psbN_psbH_petB_petD_rpoA_rps11_rpl36_infA_rps8_rpl14_rpl16_rps3_rpl22_rps19_rpl2_rpl23_ycf1_rps7_ndhB_rps15_ndhH_ndhA_ndhI_rpl32_ccsA_ndhD_psaC_ndhE_ndhG_ndhI_ndhA_ndhH_rps15_ndhB_rps7	1
accD_psaI_ycf4_cemA_petA_psbJ_psbL_psbF_psbE_petL_petG_psaJ_rpl33_rps18_rpl20_rps12_clpP_psbB_psbT_psbN_psbH_petB_petD_rpoA_rps11_rpl36_infA_rps8_rpl14_rpl16_rps3_rpl22_rps19_rpl2_rpl23_ycf1_rps7_ndhB_rps15_ndhH_ndhA_ndhI_rpl32_ccsA_ndhD_psaC_ndhE_ndhG_ndhI_ndhA_ndhH_rps15_ndhB_rps7_rps12	1
accD_psaI_ycf4_cemA_petA_psbJ_psbL_psbF_psbE_petL_petG_psaJ_rpl33_rps18_rpl20_rps12_clpP_psbB_psbT_psbN_psbH_petB_petD_rpoA_rps11_rpl36_infA_rps8_rpl14_rpl16_rps3_rpl22_rps19_rpl2_rpl23_ycf1_rps7_ndhB_rps15_ndhH_ndhA_ndhI_rpl32_ccsA_ndhD_psaC_ndhE_ndhG_ndhI_ndhA_ndhH_rps15_ndhB_rps7_rps12_ycf1	1
accD_psaI_ycf4_cemA_petA_psbJ_psbL_psbF_psbE_petL_petG_psaJ_rpl33_rps18_rpl20_rps12_clpP_psbB_psbT_psbN_psbH_petB_petD_rpoA_rps11_rpl36_infA_rps8_rpl14_rpl16_rps3_rpl22_rps19_rpl2_rpl23_ycf1_rps7_ndhB_rps15_ndhH_ndhA_ndhI_rpl32_ccsA_ndhD_psaC_ndhE_ndhG_ndhI_ndhA_ndhH_rps15_ndhB_rps7_rps12_ycf1_rpl23	1
accD_psaI_ycf4_cemA_petA_psbJ_psbL_psbF_psbE_petL_petG_psaJ_rpl33_rps18_rpl20_rps12_clpP_psbB_psbT_psbN_psbH_petB_petD_rpoA_rps11_rpl36_infA_rps8_rpl14_rpl16_rps3_rpl22_rps19_rpl2_rpl23_ycf1_rps7_ndhB_rps15_ndhH_ndhA_ndhI_rpl32_ccsA_ndhD_psaC_ndhE_ndhG_ndhI_ndhA_ndhH_rps15_ndhB_rps7_rps12_ycf1_rpl23_rpl2	1
accD_psaI_ycf4_cemA_petA_psbJ_psbL_psbF_psbE_petL_petG_psaJ_rpl33_rps18_rpl20_rps12_clpP_psbB_psbT_psbN_psbH_petB_petD_rpoA_rps11_rpl36_infA_rps8_rpl14_rpl16_rps3_rpl22_rps19_rpl2_rpl32	3
accD_psaI_ycf4_cemA_petA_psbJ_psbL_psbF_psbE_petL_petG_psaJ_rpl33_rps18_rpl20_rps12_clpP_psbB_psbT_psbN_psbH_petB_petD_rpoA_rps11_rpl36_infA_rps8_rpl14_rpl16_rps3_rpl22_rps19_rpl2_rpl32_ccsA	2
accD_psaI_ycf4_cemA_petA_psbJ_psbL_psbF_psbE_petL_petG_psaJ_rpl33_rps18_rpl20_rps12_clpP_psbB_psbT_psbN_psbH_petB_petD_rpoA_rps11_rpl36_infA_rps8_rpl14_rpl16_rps3_rpl22_rps19_rpl2_rpl32_ccsA_ndhD	1
accD_psaI_ycf4_cemA_petA_psbJ_psbL_psbF_psbE_petL_petG_psaJ_rpl33_rps18_rpl20_rps12_clpP_psbB_psbT_psbN_psbH_petB_petD_rpoA_rps11_rpl36_infA_rps8_rpl14_rpl16_rps3_rpl22_rps19_rpl2_rpl32_ccsA_ndhD_psaC	1
accD_psaI_ycf4_cemA_petA_psbJ_psbL_psbF_psbE_petL_petG_psaJ_rpl33_rps18_rpl20_rps12_clpP_psbB_psbT_psbN_psbH_petB_petD_rpoA_rps11_rpl36_infA_rps8_rpl14_rpl16_rps3_rpl22_rps19_rpl2_rpl32_ccsA_ndhD_psaC_ndhE	1
accD_psaI_ycf4_cemA_petA_psbJ_psbL_psbF_psbE_petL_petG_psaJ_rpl33_rps18_rpl20_rps12_clpP_psbB_psbT_psbN_psbH_petB_petD_rpoA_rps11_rpl36_infA_rps8_rpl14_rpl16_rps3_rpl22_rps19_rpl2_rpl32_ccsA_ndhD_psaC_ndhE_ndhG	1
accD_psaI_ycf4_cemA_petA_psbJ_psbL_psbF_psbE_petL_petG_psaJ_rpl33_rps18_rpl20_rps12_clpP_psbB_psbT_psbN_psbH_petB_petD_rpoA_rps11_rpl36_infA_rps8_rpl14_rpl16_rps3_rpl22_rps19_rpl2_rpl32_ccsA_ndhD_psaC_ndhE_ndhG_ndhI	1
accD_psaI_ycf4_cemA_petA_psbJ_psbL_psbF_psbE_petL_petG_psaJ_rpl33_rps18_rpl20_rps12_clpP_psbB_psbT_psbN_psbH_petB_petD_rpoA_rps11_rpl36_infA_rps8_rpl14_rpl16_rps3_rpl22_rps19_rpl2_rpl32_ccsA_ndhD_psaC_ndhE_ndhG_ndhI_ndhA	1
accD_psaI_ycf4_cemA_petA_psbJ_psbL_psbF_psbE_petL_petG_psaJ_rpl33_rps18_rpl20_rps12_clpP_psbB_psbT_psbN_psbH_petB_petD_rpoA_rps11_rpl36_infA_rps8_rpl14_rpl16_rps3_rpl22_rps19_rpl2_rpl32_ccsA_ndhD_psaC_ndhE_ndhG_ndhI_ndhA_ndhH	1
accD_psaI_ycf4_cemA_petA_psbJ_psbL_psbF_psbE_petL_petG_psaJ_rpl33_rps18_rpl20_rps12_clpP_psbB_psbT_psbN_psbH_petB_petD_rpoA_rps11_rpl36_infA_rps8_rpl14_rpl16_rps3_rpl22_rps19_rpl2_rpl32_ccsA_ndhD_psaC_ndhE_ndhG_ndhI_ndhA_ndhH_rps15	1
accD_psaI_ycf4_cemA_petA_psbJ_psbL_psbF_psbE_petL_petG_psaJ_rpl33_rps18_rpl20_rps12_clpP_psbB_psbT_psbN_psbH_petB_petD_rpoA_rps11_rpl36_infA_rps8_rpl14_rpl16_rps3_rpl22_rps19_rpl2_rpl32_ccsA_ndhD_psaC_ndhE_ndhG_ndhI_ndhA_ndhH_rps15_ycf1	1
accD_psaI_ycf4_cemA_petA_psbJ_psbL_psbF_psbE_petL_petG_psaJ_rpl33_rps18_rpl20_rps12_clpP_psbB_psbT_psbN_psbH_petB_petD_rpoA_rps11_rpl36_infA_rps8_rpl14_rpl16_rps3_rpl22_rps19_rpl2_rpl32_ccsA_psaC	1
accD_psaI_ycf4_cemA_petA_psbJ_psbL_psbF_psbE_petL_petG_psaJ_rpl33_rps18_rpl20_rps12_clpP_psbB_psbT_psbN_psbH_petB_petD_rpoA_rps11_rpl36_infA_rps8_rpl14_rpl16_rps3_rpl22_rps19_rpl2_rpl32_ccsA_psaC_rps15	1
accD_psaI_ycf4_cemA_petA_psbJ_psbL_psbF_psbE_petL_petG_psaJ_rpl33_rps18_rpl20_rps12_clpP_psbB_psbT_psbN_psbH_petB_petD_rpoA_rps11_rpl36_infA_rps8_rpl14_rpl16_rps3_rpl22_rps19_rpl2_rpl32_ccsA_psaC_rps15_ycf1	1
accD_psaI_ycf4_cemA_petA_psbJ_psbL_psbF_psbE_petL_petG_psaJ_rpl33_rps18_rpl20_rps12_clpP_psbB_psbT_psbN_psbH_petB_petD_rpoA_rps11_rpl36_infA_rps8_rpl14_rpl16_rps3_rpl22_rps19_rpl2_rpl32_ccsA_psaC_rps15_ycf1_rps7	1
accD_psaI_ycf4_cemA_petA_psbJ_psbL_psbF_psbE_petL_petG_psaJ_rpl33_rps18_rpl20_rps12_clpP_psbB_psbT_psbN_psbH_petB_petD_rpoA_rps11_rpl36_infA_rps8_rpl14_rpl16_rps3_rpl22_rps19_rpl2_rpl32_ndhB	1
accD_psaI_ycf4_cemA_petA_psbJ_psbL_psbF_psbE_petL_petG_psaJ_rpl33_rps18_rpl20_rps12_clpP_psbB_psbT_psbN_psbH_petB_petD_rpoA_rps11_rpl36_infA_rps8_rpl14_rpl16_rps3_rpl22_rps19_rpl2_rpl32_ndhB_rps7	1
accD_psaI_ycf4_cemA_petA_psbJ_psbL_psbF_psbE_petL_petG_psaJ_rpl33_rps18_rpl20_rps12_clpP_psbB_psbT_psbN_psbH_petB_petD_rpoA_rps11_rpl36_infA_rps8_rpl14_rpl16_rps3_rpl22_rps19_rpl2_rpl32_ndhB_rps7_rps12	1
accD_psaI_ycf4_cemA_petA_psbJ_psbL_psbF_psbE_petL_petG_psaJ_rpl33_rps18_rpl20_rps12_clpP_psbB_psbT_psbN_psbH_petB_petD_rpoA_rps11_rpl36_infA_rps8_rpl14_rpl16_rps3_rpl22_rps19_rpl2_rpl32_ndhB_rps7_rps12_rpl32	1
accD_psaI_ycf4_cemA_petA_psbJ_psbL_psbF_psbE_petL_petG_psaJ_rpl33_rps18_rpl20_rps12_clpP_psbB_psbT_psbN_psbH_petB_petD_rpoA_rps11_rpl36_infA_rps8_rpl14_rpl16_rps3_rpl22_rps19_rpl2_rpl32_ndhB_rps7_rps12_rpl32_ccsA	1
accD_psaI_ycf4_cemA_petA_psbJ_psbL_psbF_psbE_petL_petG_psaJ_rpl33_rps18_rpl20_rps12_clpP_psbB_psbT_psbN_psbH_petB_petD_rpoA_rps11_rpl36_infA_rps8_rpl14_rpl16_rps3_rpl22_rps19_rpl2_rpl32_ndhB_rps7_rps12_rpl32_ccsA_ndhD	1
accD_psaI_ycf4_cemA_petA_psbJ_psbL_psbF_psbE_petL_petG_psaJ_rpl33_rps18_rpl20_rps12_clpP_psbB_psbT_psbN_psbH_petB_petD_rpoA_rps11_rpl36_infA_rps8_rpl14_rpl16_rps3_rpl22_rps19_rpl2_rpl32_ndhB_rps7_rps12_rpl32_ccsA_ndhD_psaC	1
accD_psaI_ycf4_cemA_petA_psbJ_psbL_psbF_psbE_petL_petG_psaJ_rpl33_rps18_rpl20_rps12_clpP_psbB_psbT_psbN_psbH_petB_petD_rpoA_rps11_rpl36_infA_rps8_rpl14_rpl16_rps3_rpl22_rps19_rpl2_rpl32_ndhB_rps7_rps12_rpl32_ccsA_ndhD_psaC_ndhE	1
accD_psaI_ycf4_cemA_petA_psbJ_psbL_psbF_psbE_petL_petG_psaJ_rpl33_rps18_rpl20_rps12_clpP_psbB_psbT_psbN_psbH_petB_petD_rpoA_rps11_rpl36_infA_rps8_rpl14_rpl16_rps3_rpl22_rps19_rpl2_rpl32_ndhB_rps7_rps12_rpl32_ccsA_ndhD_psaC_ndhE_ndhG	1
accD_psaI_ycf4_cemA_petA_psbJ_psbL_psbF_psbE_petL_petG_psaJ_rpl33_rps18_rpl20_rps12_clpP_psbB_psbT_psbN_psbH_petB_petD_rpoA_rps11_rpl36_infA_rps8_rpl14_rpl16_rps3_rpl22_rps19_rpl2_rpl32_ndhB_rps7_rps12_rpl32_ccsA_ndhD_psaC_ndhE_ndhG_ndhI	1
accD_psaI_ycf4_cemA_petA_psbJ_psbL_psbF_psbE_petL_petG_psaJ_rpl33_rps18_rpl20_rps12_clpP_psbB_psbT_psbN_psbH_petB_petD_rpoA_rps11_rpl36_infA_rps8_rpl14_rpl16_rps3_rpl22_rps19_rpl2_rpl32_ndhB_rps7_rps12_rpl32_ccsA_ndhD_psaC_ndhE_ndhG_ndhI_ndhA	1
accD_psaI_ycf4_cemA_petA_psbJ_psbL_psbF_psbE_petL_petG_psaJ_rpl33_rps18_rpl20_rps12_clpP_psbB_psbT_psbN_psbH_petB_petD_rpoA_rps11_rpl36_infA_rps8_rpl14_rpl16_rps3_rpl22_rps19_rpl2_rpl32_ndhB_rps7_rps12_rpl32_ccsA_ndhD_psaC_ndhE_ndhG_ndhI_ndhA_ndhH	1
accD_psaI_ycf4_cemA_petA_psbJ_psbL_psbF_psbE_petL_petG_psaJ_rpl33_rps18_rpl20_rps12_clpP_psbB_psbT_psbN_psbH_petB_petD_rpoA_rps11_rpl36_infA_rps8_rpl14_rpl16_rps3_rpl22_rps19_rpl2_rpl32_ndhB_rps7_rps12_rpl32_ccsA_ndhD_psaC_ndhE_ndhG_ndhI_ndhA_ndhH_rps15	1
accD_psaI_ycf4_cemA_petA_psbJ_psbL_psbF_psbE_petL_petG_psaJ_rpl33_rps18_rpl20_rps12_clpP_psbB_psbT_psbN_psbH_petB_petD_rpoA_rps11_rpl36_infA_rps8_rpl14_rpl16_rps3_rpl22_rps19_rpl2_rpl32_ndhB_rps7_rps12_rpl32_ccsA_ndhD_psaC_ndhE_ndhG_ndhI_ndhA_ndhH_rps15_ycf1	1
accD_psaI_ycf4_cemA_petA_psbJ_psbL_psbF_psbE_petL_petG_psaJ_rpl33_rps18_rpl20_rps12_clpP_psbB_psbT_psbN_psbH_petB_petD_rpoA_rps11_rpl36_infA_rps8_rpl14_rpl16_rps3_rpl22_rps19_rpl2_rpl32_ndhB_rps7_rps12_rpl32_ccsA_ndhD_psaC_ndhE_ndhG_ndhI_ndhA_ndhH_rps15_ycf1_rps7	1
accD_psaI_ycf4_cemA_petA_psbJ_psbL_psbF_psbE_petL_petG_psaJ_rpl33_rps18_rpl20_rps12_clpP_psbB_psbT_psbN_psbH_petB_petD_rpoA_rps11_rpl36_infA_rps8_rpl14_rpl16_rps3_rpl22_rps19_rpl2_rpl32_ndhB_rps7_rps12_rpl32_ccsA_ndhD_psaC_ndhE_ndhG_ndhI_ndhA_ndhH_rps15_ycf1_rps7_ndhB	1
accD_psaI_ycf4_cemA_petA_psbJ_psbL_psbF_psbE_petL_petG_psaJ_rpl33_rps18_rpl20_rps12_clpP_psbB_psbT_psbN_psbH_petB_petD_rpoA_rps11_rpl36_infA_rps8_rpl14_rpl16_rps3_rpl22_rps19_rpl2_rpl32_ndhB_rps7_rps12_rpl32_ccsA_ndhD_psaC_ndhE_ndhG_ndhI_ndhA_ndhH_rps15_ycf1_rps7_ndhB_rpl32	1
accD_psaI_ycf4_cemA_petA_psbJ_psbL_psbF_psbE_petL_petG_psaJ_rpl33_rps18_rpl20_rps12_clpP_psbB_psbT_psbN_psbH_petB_petD_rpoA_rps11_rpl36_infA_rps8_rpl14_rpl16_rps3_rpl22_rps19_rpl2_rpl32_ndhB_rps7_rps12_rpl32_ccsA_ndhD_psaC_ndhE_ndhG_ndhI_ndhA_ndhH_rps15_ycf1_rps7_ndhB_rpl32_rpl2	1
accD_psaI_ycf4_cemA_petA_psbJ_psbL_psbF_psbE_petL_petG_psaJ_rpl33_rps18_rpl20_rps12_clpP_psbB_psbT_psbN_psbH_petB_petD_rpoA_rps11_rpl36_infA_rps8_rpl14_rpl16_rps3_rpl22_rps19_rpl23	6
accD_psaI_ycf4_cemA_petA_psbJ_psbL_psbF_psbE_petL_petG_psaJ_rpl33_rps18_rpl20_rps12_clpP_psbB_psbT_psbN_psbH_petB_petD_rpoA_rps11_rpl36_infA_rps8_rpl14_rpl16_rps3_rpl22_rps19_rpl23_ndhB	6
accD_psaI_ycf4_cemA_petA_psbJ_psbL_psbF_psbE_petL_petG_psaJ_rpl33_rps18_rpl20_rps12_clpP_psbB_psbT_psbN_psbH_petB_petD_rpoA_rps11_rpl36_infA_rps8_rpl14_rpl16_rps3_rpl22_rps19_rpl23_ndhB_rps7	6
accD_psaI_ycf4_cemA_petA_psbJ_psbL_psbF_psbE_petL_petG_psaJ_rpl33_rps18_rpl20_rps12_clpP_psbB_psbT_psbN_psbH_petB_petD_rpoA_rps11_rpl36_infA_rps8_rpl14_rpl16_rps3_rpl22_rps19_rpl23_ndhB_rps7_rpl32	1
accD_psaI_ycf4_cemA_petA_psbJ_psbL_psbF_psbE_petL_petG_psaJ_rpl33_rps18_rpl20_rps12_clpP_psbB_psbT_psbN_psbH_petB_petD_rpoA_rps11_rpl36_infA_rps8_rpl14_rpl16_rps3_rpl22_rps19_rpl23_ndhB_rps7_rpl32_ccsA	1
accD_psaI_ycf4_cemA_petA_psbJ_psbL_psbF_psbE_petL_petG_psaJ_rpl33_rps18_rpl20_rps12_clpP_psbB_psbT_psbN_psbH_petB_petD_rpoA_rps11_rpl36_infA_rps8_rpl14_rpl16_rps3_rpl22_rps19_rpl23_ndhB_rps7_rpl32_ccsA_ndhD	1
accD_psaI_ycf4_cemA_petA_psbJ_psbL_psbF_psbE_petL_petG_psaJ_rpl33_rps18_rpl20_rps12_clpP_psbB_psbT_psbN_psbH_petB_petD_rpoA_rps11_rpl36_infA_rps8_rpl14_rpl16_rps3_rpl22_rps19_rpl23_ndhB_rps7_rpl32_ccsA_ndhD_psaC	1
accD_psaI_ycf4_cemA_petA_psbJ_psbL_psbF_psbE_petL_petG_psaJ_rpl33_rps18_rpl20_rps12_clpP_psbB_psbT_psbN_psbH_petB_petD_rpoA_rps11_rpl36_infA_rps8_rpl14_rpl16_rps3_rpl22_rps19_rpl23_ndhB_rps7_rpl32_ccsA_ndhD_psaC_ndhE	1
accD_psaI_ycf4_cemA_petA_psbJ_psbL_psbF_psbE_petL_petG_psaJ_rpl33_rps18_rpl20_rps12_clpP_psbB_psbT_psbN_psbH_petB_petD_rpoA_rps11_rpl36_infA_rps8_rpl14_rpl16_rps3_rpl22_rps19_rpl23_ndhB_rps7_rpl32_ccsA_ndhD_psaC_ndhE_ndhG	1
accD_psaI_ycf4_cemA_petA_psbJ_psbL_psbF_psbE_petL_petG_psaJ_rpl33_rps18_rpl20_rps12_clpP_psbB_psbT_psbN_psbH_petB_petD_rpoA_rps11_rpl36_infA_rps8_rpl14_rpl16_rps3_rpl22_rps19_rpl23_ndhB_rps7_rpl32_ccsA_ndhD_psaC_ndhE_ndhG_ndhI	1
accD_psaI_ycf4_cemA_petA_psbJ_psbL_psbF_psbE_petL_petG_psaJ_rpl33_rps18_rpl20_rps12_clpP_psbB_psbT_psbN_psbH_petB_petD_rpoA_rps11_rpl36_infA_rps8_rpl14_rpl16_rps3_rpl22_rps19_rpl23_ndhB_rps7_rpl32_ccsA_ndhD_psaC_ndhE_ndhG_ndhI_ndhA	1
accD_psaI_ycf4_cemA_petA_psbJ_psbL_psbF_psbE_petL_petG_psaJ_rpl33_rps18_rpl20_rps12_clpP_psbB_psbT_psbN_psbH_petB_petD_rpoA_rps11_rpl36_infA_rps8_rpl14_rpl16_rps3_rpl22_rps19_rpl23_ndhB_rps7_rpl32_ccsA_ndhD_psaC_ndhE_ndhG_ndhI_ndhA_ndhH	1
accD_psaI_ycf4_cemA_petA_psbJ_psbL_psbF_psbE_petL_petG_psaJ_rpl33_rps18_rpl20_rps12_clpP_psbB_psbT_psbN_psbH_petB_petD_rpoA_rps11_rpl36_infA_rps8_rpl14_rpl16_rps3_rpl22_rps19_rpl23_ndhB_rps7_rpl32_ccsA_ndhD_psaC_ndhE_ndhG_ndhI_ndhA_ndhH_rps15	1
accD_psaI_ycf4_cemA_petA_psbJ_psbL_psbF_psbE_petL_petG_psaJ_rpl33_rps18_rpl20_rps12_clpP_psbB_psbT_psbN_psbH_petB_petD_rpoA_rps11_rpl36_infA_rps8_rpl14_rpl16_rps3_rpl22_rps19_rpl23_ndhB_rps7_rpl32_ccsA_ndhD_psaC_ndhE_ndhG_ndhI_ndhA_ndhH_rps15_ycf1	1
accD_psaI_ycf4_cemA_petA_psbJ_psbL_psbF_psbE_petL_petG_psaJ_rpl33_rps18_rpl20_rps12_clpP_psbB_psbT_psbN_psbH_petB_petD_rpoA_rps11_rpl36_infA_rps8_rpl14_rpl16_rps3_rpl22_rps19_rpl23_ndhB_rps7_rpl32_ccsA_ndhD_psaC_ndhE_ndhG_ndhI_ndhA_ndhH_rps15_ycf1_rps7	1
accD_psaI_ycf4_cemA_petA_psbJ_psbL_psbF_psbE_petL_petG_psaJ_rpl33_rps18_rpl20_rps12_clpP_psbB_psbT_psbN_psbH_petB_petD_rpoA_rps11_rpl36_infA_rps8_rpl14_rpl16_rps3_rpl22_rps19_rpl23_ndhB_rps7_rpl32_ccsA_ndhD_psaC_ndhE_ndhG_ndhI_ndhA_ndhH_rps15_ycf1_rps7_ndhB	1
accD_psaI_ycf4_cemA_petA_psbJ_psbL_psbF_psbE_petL_petG_psaJ_rpl33_rps18_rpl20_rps12_clpP_psbB_psbT_psbN_psbH_petB_petD_rpoA_rps11_rpl36_infA_rps8_rpl14_rpl16_rps3_rpl22_rps19_rpl23_ndhB_rps7_rps12	5
accD_psaI_ycf4_cemA_petA_psbJ_psbL_psbF_psbE_petL_petG_psaJ_rpl33_rps18_rpl20_rps12_clpP_psbB_psbT_psbN_psbH_petB_petD_rpoA_rps11_rpl36_infA_rps8_rpl14_rpl16_rps3_rpl22_rps19_rpl23_ndhB_rps7_rps12_rpl32	4
accD_psaI_ycf4_cemA_petA_psbJ_psbL_psbF_psbE_petL_petG_psaJ_rpl33_rps18_rpl20_rps12_clpP_psbB_psbT_psbN_psbH_petB_petD_rpoA_rps11_rpl36_infA_rps8_rpl14_rpl16_rps3_rpl22_rps19_rpl23_ndhB_rps7_rps12_rpl32_ccsA	3
accD_psaI_ycf4_cemA_petA_psbJ_psbL_psbF_psbE_petL_petG_psaJ_rpl33_rps18_rpl20_rps12_clpP_psbB_psbT_psbN_psbH_petB_petD_rpoA_rps11_rpl36_infA_rps8_rpl14_rpl16_rps3_rpl22_rps19_rpl23_ndhB_rps7_rps12_rpl32_ccsA_ndhD	3
accD_psaI_ycf4_cemA_petA_psbJ_psbL_psbF_psbE_petL_petG_psaJ_rpl33_rps18_rpl20_rps12_clpP_psbB_psbT_psbN_psbH_petB_petD_rpoA_rps11_rpl36_infA_rps8_rpl14_rpl16_rps3_rpl22_rps19_rpl23_ndhB_rps7_rps12_rpl32_ccsA_ndhD_psaC	3
accD_psaI_ycf4_cemA_petA_psbJ_psbL_psbF_psbE_petL_petG_psaJ_rpl33_rps18_rpl20_rps12_clpP_psbB_psbT_psbN_psbH_petB_petD_rpoA_rps11_rpl36_infA_rps8_rpl14_rpl16_rps3_rpl22_rps19_rpl23_ndhB_rps7_rps12_rpl32_ccsA_ndhD_psaC_ndhE	3
accD_psaI_ycf4_cemA_petA_psbJ_psbL_psbF_psbE_petL_petG_psaJ_rpl33_rps18_rpl20_rps12_clpP_psbB_psbT_psbN_psbH_petB_petD_rpoA_rps11_rpl36_infA_rps8_rpl14_rpl16_rps3_rpl22_rps19_rpl23_ndhB_rps7_rps12_rpl32_ccsA_ndhD_psaC_ndhE_ndhG	3
accD_psaI_ycf4_cemA_petA_psbJ_psbL_psbF_psbE_petL_petG_psaJ_rpl33_rps18_rpl20_rps12_clpP_psbB_psbT_psbN_psbH_petB_petD_rpoA_rps11_rpl36_infA_rps8_rpl14_rpl16_rps3_rpl22_rps19_rpl23_ndhB_rps7_rps12_rpl32_ccsA_ndhD_psaC_ndhE_ndhG_ndhI	3
accD_psaI_ycf4_cemA_petA_psbJ_psbL_psbF_psbE_petL_petG_psaJ_rpl33_rps18_rpl20_rps12_clpP_psbB_psbT_psbN_psbH_petB_petD_rpoA_rps11_rpl36_infA_rps8_rpl14_rpl16_rps3_rpl22_rps19_rpl23_ndhB_rps7_rps12_rpl32_ccsA_ndhD_psaC_ndhE_ndhG_ndhI_ndhA	3
accD_psaI_ycf4_cemA_petA_psbJ_psbL_psbF_psbE_petL_petG_psaJ_rpl33_rps18_rpl20_rps12_clpP_psbB_psbT_psbN_psbH_petB_petD_rpoA_rps11_rpl36_infA_rps8_rpl14_rpl16_rps3_rpl22_rps19_rpl23_ndhB_rps7_rps12_rpl32_ccsA_ndhD_psaC_ndhE_ndhG_ndhI_ndhA_ndhH	3
accD_psaI_ycf4_cemA_petA_psbJ_psbL_psbF_psbE_petL_petG_psaJ_rpl33_rps18_rpl20_rps12_clpP_psbB_psbT_psbN_psbH_petB_petD_rpoA_rps11_rpl36_infA_rps8_rpl14_rpl16_rps3_rpl22_rps19_rpl23_ndhB_rps7_rps12_rpl32_ccsA_ndhD_psaC_ndhE_ndhG_ndhI_ndhA_ndhH_rps15	3
accD_psaI_ycf4_cemA_petA_psbJ_psbL_psbF_psbE_petL_petG_psaJ_rpl33_rps18_rpl20_rps12_clpP_psbB_psbT_psbN_psbH_petB_petD_rpoA_rps11_rpl36_infA_rps8_rpl14_rpl16_rps3_rpl22_rps19_rpl23_ndhB_rps7_rps12_rpl32_ccsA_ndhD_psaC_ndhE_ndhG_ndhI_ndhA_ndhH_rps15_rps7	1
accD_psaI_ycf4_cemA_petA_psbJ_psbL_psbF_psbE_petL_petG_psaJ_rpl33_rps18_rpl20_rps12_clpP_psbB_psbT_psbN_psbH_petB_petD_rpoA_rps11_rpl36_infA_rps8_rpl14_rpl16_rps3_rpl22_rps19_rpl23_ndhB_rps7_rps12_rpl32_ccsA_ndhD_psaC_ndhE_ndhG_ndhI_ndhA_ndhH_rps15_rps7_ndhD	1
accD_psaI_ycf4_cemA_petA_psbJ_psbL_psbF_psbE_petL_petG_psaJ_rpl33_rps18_rpl20_rps12_clpP_psbB_psbT_psbN_psbH_petB_petD_rpoA_rps11_rpl36_infA_rps8_rpl14_rpl16_rps3_rpl22_rps19_rpl23_ndhB_rps7_rps12_rpl32_ccsA_ndhD_psaC_ndhE_ndhG_ndhI_ndhA_ndhH_rps15_rps7_ndhD_rpl23	1
accD_psaI_ycf4_cemA_petA_psbJ_psbL_psbF_psbE_petL_petG_psaJ_rpl33_rps18_rpl20_rps12_clpP_psbB_psbT_psbN_psbH_petB_petD_rpoA_rps11_rpl36_infA_rps8_rpl14_rpl16_rps3_rpl22_rps19_rpl23_ndhB_rps7_rps12_rpl32_ccsA_ndhD_psaC_ndhE_ndhG_ndhI_ndhA_ndhH_rps15_rps7_ndhD_rpl23_rpl2	1
accD_psaI_ycf4_cemA_petA_psbJ_psbL_psbF_psbE_petL_petG_psaJ_rpl33_rps18_rpl20_rps12_clpP_psbB_psbT_psbN_psbH_petB_petD_rpoA_rps11_rpl36_infA_rps8_rpl14_rpl16_rps3_rpl22_rps19_rpl23_ndhB_rps7_rps12_rpl32_ccsA_ndhD_psaC_ndhE_ndhG_ndhI_ndhA_ndhH_rps15_rps7_ndhD_rpl23_rpl2_rps19	1
accD_psaI_ycf4_cemA_petA_psbJ_psbL_psbF_psbE_petL_petG_psaJ_rpl33_rps18_rpl20_rps12_clpP_psbB_psbT_psbN_psbH_petB_petD_rpoA_rps11_rpl36_infA_rps8_rpl14_rpl16_rps3_rpl22_rps19_rpl23_ndhB_rps7_rps12_rpl32_ccsA_ndhD_psaC_ndhE_ndhG_ndhI_ndhA_ndhH_rps15_ycf1	2
accD_psaI_ycf4_cemA_petA_psbJ_psbL_psbF_psbE_petL_petG_psaJ_rpl33_rps18_rpl20_rps12_clpP_psbB_psbT_psbN_psbH_petB_petD_rpoA_rps11_rpl36_infA_rps8_rpl14_rpl16_rps3_rpl22_rps19_rpl23_ndhB_rps7_rps12_rpl32_ccsA_ndhD_psaC_ndhE_ndhG_ndhI_ndhA_ndhH_rps15_ycf1_rps7	2
accD_psaI_ycf4_cemA_petA_psbJ_psbL_psbF_psbE_petL_petG_psaJ_rpl33_rps18_rpl20_rps12_clpP_psbB_psbT_psbN_psbH_petB_petD_rpoA_rps11_rpl36_infA_rps8_rpl14_rpl16_rps3_rpl22_rps19_rpl23_ndhB_rps7_rps12_rpl32_ccsA_ndhD_psaC_ndhE_ndhG_ndhI_ndhA_ndhH_rps15_ycf1_rps7_ndhB	2
accD_psaI_ycf4_cemA_petA_psbJ_psbL_psbF_psbE_petL_petG_psaJ_rpl33_rps18_rpl20_rps12_clpP_psbB_psbT_psbN_psbH_petB_petD_rpoA_rps11_rpl36_infA_rps8_rpl14_rpl16_rps3_rpl22_rps19_rpl23_ndhB_rps7_rps12_rpl32_ccsA_ndhD_psaC_ndhE_ndhG_ndhI_ndhA_ndhH_rps15_ycf1_rps7_ndhB_rpl23	2
accD_psaI_ycf4_cemA_petA_psbJ_psbL_psbF_psbE_petL_petG_psaJ_rpl33_rps18_rpl20_rps12_clpP_psbB_psbT_psbN_psbH_petB_petD_rpoA_rps11_rpl36_infA_rps8_rpl14_rpl16_rps3_rpl22_rps19_rpl23_ndhB_rps7_rps12_rpl32_ccsA_ndhD_psaC_ndhE_ndhG_ndhI_ndhA_ndhH_rps15_ycf1_rps7_ndhB_rpl23_rpl2	2
accD_psaI_ycf4_cemA_petA_psbJ_psbL_psbF_psbE_petL_petG_psaJ_rpl33_rps18_rpl20_rps12_clpP_psbB_psbT_psbN_psbH_petB_petD_rpoA_rps11_rpl36_infA_rps8_rpl14_rpl16_rps3_rpl22_rps19_rpl23_ndhB_rps7_rps12_rpl32_ccsA_ndhD_psaC_ndhE_ndhG_ndhI_ndhA_ndhH_rps15_ycf1_rps7_ndhB_rpl23_rpl2_rps19	1
accD_psaI_ycf4_cemA_petA_psbJ_psbL_psbF_psbE_petL_petG_psaJ_rpl33_rps18_rpl20_rps12_clpP_psbB_psbT_psbN_psbH_petB_petD_rpoA_rps11_rpl36_infA_rps8_rpl14_rpl16_rps3_rpl22_rps19_rpl23_ndhB_rps7_rps12_rpl32_ndhD	1
accD_psaI_ycf4_cemA_petA_psbJ_psbL_psbF_psbE_petL_petG_psaJ_rpl33_rps18_rpl20_rps12_clpP_psbB_psbT_psbN_psbH_petB_petD_rpoA_rps11_rpl36_infA_rps8_rpl14_rpl16_rps3_rpl22_rps19_rpl23_ndhB_rps7_rps12_rpl32_ndhD_psaC	1
accD_psaI_ycf4_cemA_petA_psbJ_psbL_psbF_psbE_petL_petG_psaJ_rpl33_rps18_rpl20_rps12_clpP_psbB_psbT_psbN_psbH_petB_petD_rpoA_rps11_rpl36_infA_rps8_rpl14_rpl16_rps3_rpl22_rps19_rpl23_ndhB_rps7_rps12_rpl32_ndhD_psaC_ndhE	1
accD_psaI_ycf4_cemA_petA_psbJ_psbL_psbF_psbE_petL_petG_psaJ_rpl33_rps18_rpl20_rps12_clpP_psbB_psbT_psbN_psbH_petB_petD_rpoA_rps11_rpl36_infA_rps8_rpl14_rpl16_rps3_rpl22_rps19_rpl23_ndhB_rps7_rps12_rpl32_ndhD_psaC_ndhE_ndhG	1
accD_psaI_ycf4_cemA_petA_psbJ_psbL_psbF_psbE_petL_petG_psaJ_rpl33_rps18_rpl20_rps12_clpP_psbB_psbT_psbN_psbH_petB_petD_rpoA_rps11_rpl36_infA_rps8_rpl14_rpl16_rps3_rpl22_rps19_rpl23_ndhB_rps7_rps12_rpl32_ndhD_psaC_ndhE_ndhG_ndhI	1
accD_psaI_ycf4_cemA_petA_psbJ_psbL_psbF_psbE_petL_petG_psaJ_rpl33_rps18_rpl20_rps12_clpP_psbB_psbT_psbN_psbH_petB_petD_rpoA_rps11_rpl36_infA_rps8_rpl14_rpl16_rps3_rpl22_rps19_rpl23_ndhB_rps7_rps12_rpl32_ndhD_psaC_ndhE_ndhG_ndhI_ndhA	1
accD_psaI_ycf4_cemA_petA_psbJ_psbL_psbF_psbE_petL_petG_psaJ_rpl33_rps18_rpl20_rps12_clpP_psbB_psbT_psbN_psbH_petB_petD_rpoA_rps11_rpl36_infA_rps8_rpl14_rpl16_rps3_rpl22_rps19_rpl23_ndhB_rps7_rps12_rpl32_ndhD_psaC_ndhE_ndhG_ndhI_ndhA_ndhH	1
accD_psaI_ycf4_cemA_petA_psbJ_psbL_psbF_psbE_petL_petG_psaJ_rpl33_rps18_rpl20_rps12_clpP_psbB_psbT_psbN_psbH_petB_petD_rpoA_rps11_rpl36_infA_rps8_rpl14_rpl16_rps3_rpl22_rps19_rpl23_ndhB_rps7_rps12_rpl32_ndhD_psaC_ndhE_ndhG_ndhI_ndhA_ndhH_rps15	1
accD_psaI_ycf4_cemA_petA_psbJ_psbL_psbF_psbE_petL_petG_psaJ_rpl33_rps18_rpl20_rps12_clpP_psbB_psbT_psbN_psbH_petB_petD_rpoA_rps11_rpl36_infA_rps8_rpl14_rpl16_rps3_rpl22_rps19_rpl23_ndhB_rps7_rps12_rpl32_ndhD_psaC_ndhE_ndhG_ndhI_ndhA_ndhH_rps15_ycf1	1
accD_psaI_ycf4_cemA_petA_psbJ_psbL_psbF_psbE_petL_petG_psaJ_rpl33_rps18_rpl20_rps12_clpP_psbB_psbT_psbN_psbH_petB_petD_rpoA_rps11_rpl36_infA_rps8_rpl14_rpl16_rps3_rpl22_rps19_rpl23_ndhB_rps7_rps12_rpl32_ndhD_psaC_ndhE_ndhG_ndhI_ndhA_ndhH_rps15_ycf1_rps7	1
accD_psaI_ycf4_cemA_petA_psbJ_psbL_psbF_psbE_petL_petG_psaJ_rpl33_rps18_rpl20_rps12_clpP_psbB_psbT_psbN_psbH_petB_petD_rpoA_rps11_rpl36_infA_rps8_rpl14_rpl16_rps3_rpl22_rps19_rpl23_ndhB_rps7_rps12_rpl32_ndhD_psaC_ndhE_ndhG_ndhI_ndhA_ndhH_rps15_ycf1_rps7_ndhB	1
accD_psaI_ycf4_cemA_petA_psbJ_psbL_psbF_psbE_petL_petG_psaJ_rpl33_rps18_rpl20_rps12_clpP_psbB_psbT_psbN_psbH_petB_petD_rpoA_rps11_rpl36_infA_rps8_rpl14_rpl16_rps3_rpl22_rps19_rpl23_ndhB_rps7_rps12_rpl32_ndhD_psaC_ndhE_ndhG_ndhI_ndhA_ndhH_rps15_ycf1_rps7_ndhB_rpl23	1
accD_psaI_ycf4_cemA_petA_psbJ_psbL_psbF_psbE_petL_petG_psaJ_rpl33_rps18_rpl20_rps12_clpP_psbB_psbT_psbN_psbH_petB_petD_rpoA_rps11_rpl36_infA_rps8_rpl14_rpl16_rps3_rpl22_rps19_rpl23_ndhB_rps7_rps12_rpl32_ndhD_psaC_ndhE_ndhG_ndhI_ndhA_ndhH_rps15_ycf1_rps7_ndhB_rpl23_rpl2	1
accD_psaI_ycf4_cemA_petA_psbJ_psbL_psbF_psbE_petL_petG_psaJ_rpl33_rps18_rpl20_rps12_clpP_psbB_psbT_psbN_psbH_petB_petD_rpoA_rps11_rpl36_infA_rps8_rpl14_rpl16_rps3_rpl22_rps19_rpl23_ndhB_rps7_rps12_ycf1	1
accD_psaI_ycf4_cemA_petA_psbJ_psbL_psbF_psbE_petL_petG_psaJ_rpl33_rps18_rpl20_rps12_clpP_psbB_psbT_psbN_psbH_petB_petD_rpoA_rps11_rpl36_infA_rps8_rpl14_rpl16_rps3_rpl22_rps19_rpl23_ndhB_rps7_rps12_ycf1_rps15	1
accD_psaI_ycf4_cemA_petA_psbJ_psbL_psbF_psbE_petL_petG_psaJ_rpl33_rps18_rpl20_rps12_clpP_psbB_psbT_psbN_psbH_petB_petD_rpoA_rps11_rpl36_infA_rps8_rpl14_rpl16_rps3_rpl22_rps19_rpl23_ndhB_rps7_rps12_ycf1_rps15_ndhH	1
accD_psaI_ycf4_cemA_petA_psbJ_psbL_psbF_psbE_petL_petG_psaJ_rpl33_rps18_rpl20_rps12_clpP_psbB_psbT_psbN_psbH_petB_petD_rpoA_rps11_rpl36_infA_rps8_rpl14_rpl16_rps3_rpl22_rps19_rpl23_ndhB_rps7_rps12_ycf1_rps15_ndhH_rpl32	1
accD_psaI_ycf4_cemA_petA_psbJ_psbL_psbF_psbE_petL_petG_psaJ_rpl33_rps18_rpl20_rps12_clpP_psbB_psbT_psbN_psbH_petB_petD_rpoA_rps11_rpl36_infA_rps8_rpl14_rpl16_rps3_rpl22_rps19_rpl23_ndhB_rps7_rps12_ycf1_rps15_ndhH_rpl32_ccsA	1
accD_psaI_ycf4_cemA_petA_psbJ_psbL_psbF_psbE_petL_petG_psaJ_rpl33_rps18_rpl20_rps12_clpP_psbB_psbT_psbN_psbH_petB_petD_rpoA_rps11_rpl36_infA_rps8_rpl14_rpl16_rps3_rpl22_rps19_rpl23_ndhB_rps7_rps12_ycf1_rps15_ndhH_rpl32_ccsA_ndhD	1
accD_psaI_ycf4_cemA_petA_psbJ_psbL_psbF_psbE_petL_petG_psaJ_rpl33_rps18_rpl20_rps12_clpP_psbB_psbT_psbN_psbH_petB_petD_rpoA_rps11_rpl36_infA_rps8_rpl14_rpl16_rps3_rpl22_rps19_rpl23_ndhB_rps7_rps12_ycf1_rps15_ndhH_rpl32_ccsA_ndhD_psaC	1
accD_psaI_ycf4_cemA_petA_psbJ_psbL_psbF_psbE_petL_petG_psaJ_rpl33_rps18_rpl20_rps12_clpP_psbB_psbT_psbN_psbH_petB_petD_rpoA_rps11_rpl36_infA_rps8_rpl14_rpl16_rps3_rpl22_rps19_rpl23_ndhB_rps7_rps12_ycf1_rps15_ndhH_rpl32_ccsA_ndhD_psaC_ndhE	1
accD_psaI_ycf4_cemA_petA_psbJ_psbL_psbF_psbE_petL_petG_psaJ_rpl33_rps18_rpl20_rps12_clpP_psbB_psbT_psbN_psbH_petB_petD_rpoA_rps11_rpl36_infA_rps8_rpl14_rpl16_rps3_rpl22_rps19_rpl23_ndhB_rps7_rps12_ycf1_rps15_ndhH_rpl32_ccsA_ndhD_psaC_ndhE_ndhG	1
accD_psaI_ycf4_cemA_petA_psbJ_psbL_psbF_psbE_petL_petG_psaJ_rpl33_rps18_rpl20_rps12_clpP_psbB_psbT_psbN_psbH_petB_petD_rpoA_rps11_rpl36_infA_rps8_rpl14_rpl16_rps3_rpl22_rps19_rpl23_ndhB_rps7_rps12_ycf1_rps15_ndhH_rpl32_ccsA_ndhD_psaC_ndhE_ndhG_ndhI	1
accD_psaI_ycf4_cemA_petA_psbJ_psbL_psbF_psbE_petL_petG_psaJ_rpl33_rps18_rpl20_rps12_clpP_psbB_psbT_psbN_psbH_petB_petD_rpoA_rps11_rpl36_infA_rps8_rpl14_rpl16_rps3_rpl22_rps19_rpl23_ndhB_rps7_rps12_ycf1_rps15_ndhH_rpl32_ccsA_ndhD_psaC_ndhE_ndhG_ndhI_ndhA	1
accD_psaI_ycf4_cemA_petA_psbJ_psbL_psbF_psbE_petL_petG_psaJ_rpl33_rps18_rpl20_rps12_clpP_psbB_psbT_psbN_psbH_petB_petD_rpoA_rps11_rpl36_infA_rps8_rpl14_rpl16_rps3_rpl22_rps19_rpl23_ndhB_rps7_rps12_ycf1_rps15_ndhH_rpl32_ccsA_ndhD_psaC_ndhE_ndhG_ndhI_ndhA_ndhH	1
accD_psaI_ycf4_cemA_petA_psbJ_psbL_psbF_psbE_petL_petG_psaJ_rpl33_rps18_rpl20_rps12_clpP_psbB_psbT_psbN_psbH_petB_petD_rpoA_rps11_rpl36_infA_rps8_rpl14_rpl16_rps3_rpl22_rps19_rpl23_ndhB_rps7_rps12_ycf1_rps15_ndhH_rpl32_ccsA_ndhD_psaC_ndhE_ndhG_ndhI_ndhA_ndhH_rps15	1
accD_psaI_ycf4_cemA_petA_psbJ_psbL_psbF_psbE_petL_petG_psaJ_rpl33_rps18_rpl20_rps12_clpP_psbB_psbT_psbN_psbH_petB_petD_rpoA_rps11_rpl36_infA_rps8_rpl14_rpl16_rps3_rpl22_rps19_rpl23_ndhB_rps7_rps12_ycf1_rps15_ndhH_rpl32_ccsA_ndhD_psaC_ndhE_ndhG_ndhI_ndhA_ndhH_rps15_ycf1	1
accD_psaI_ycf4_cemA_petA_psbJ_psbL_psbF_psbE_petL_petG_psaJ_rpl33_rps18_rpl20_rps12_clpP_psbB_psbT_psbN_psbH_petB_petD_rpoA_rps11_rpl36_infA_rps8_rpl14_rpl16_rps3_rpl22_rps19_rpl23_ndhB_rps7_rps12_ycf1_rps15_ndhH_rpl32_ccsA_ndhD_psaC_ndhE_ndhG_ndhI_ndhA_ndhH_rps15_ycf1_rps7	1
accD_psaI_ycf4_cemA_petA_psbJ_psbL_psbF_psbE_petL_petG_psaJ_rpl33_rps18_rpl20_rps12_clpP_psbB_psbT_psbN_psbH_petB_petD_rpoA_rps11_rpl36_infA_rps8_rpl14_rpl16_rps3_rpl22_rps19_rpl23_ndhB_rps7_rps12_ycf1_rps15_ndhH_rpl32_ccsA_ndhD_psaC_ndhE_ndhG_ndhI_ndhA_ndhH_rps15_ycf1_rps7_ndhB	1
accD_psaI_ycf4_cemA_petA_psbJ_psbL_psbF_psbE_petL_petG_psaJ_rpl33_rps18_rpl20_rps12_clpP_psbB_psbT_psbN_psbH_petB_petD_rpoA_rps11_rpl36_infA_rps8_rpl14_rpl16_rps3_rpl22_rps19_rpl23_ndhB_rps7_rps12_ycf1_rps15_ndhH_rpl32_ccsA_ndhD_psaC_ndhE_ndhG_ndhI_ndhA_ndhH_rps15_ycf1_rps7_ndhB_rpl23	1
accD_psaI_ycf4_cemA_petA_psbJ_psbL_psbF_psbE_petL_petG_psaJ_rpl33_rps18_rpl20_rps12_clpP_psbB_psbT_psbN_psbH_petB_petD_rpoA_rps11_rpl36_infA_rps8_rpl14_rpl16_rps3_rpl22_rps19_rpl23_ndhB_rps7_rps12_ycf1_rps15_ndhH_rpl32_ccsA_ndhD_psaC_ndhE_ndhG_ndhI_ndhA_ndhH_rps15_ycf1_rps7_ndhB_rpl23_rpl2	1
accD_psaI_ycf4_cemA_petA_psbJ_psbL_psbF_psbE_petL_petG_psaJ_rpl33_rps18_rpl20_rps12_clpP_psbB_psbT_psbN_psbH_petB_petD_rpoA_rps11_rpl36_infA_rps8_rpl14_rpl16_rps3_rpl22_rps19_rpl23_ndhB_rps7_rps12_ycf1_rps15_ndhH_rpl32_ccsA_ndhD_psaC_ndhE_ndhG_ndhI_ndhA_ndhH_rps15_ycf1_rps7_ndhB_rpl23_rpl2_rps19	1
accD_psaI_ycf4_cemA_petA_psbJ_psbL_psbF_psbE_petL_petG_psaJ_rpl33_rps18_rpl20_rps12_clpP_psbB_psbT_psbN_psbH_petB_petD_rpoA_rps11_rpl36_infA_rps8_rpl14_rpl16_rps3_rps19	8
accD_psaI_ycf4_cemA_petA_psbJ_psbL_psbF_psbE_petL_petG_psaJ_rpl33_rps18_rpl20_rps12_clpP_psbB_psbT_psbN_psbH_petB_petD_rpoA_rps11_rpl36_infA_rps8_rpl14_rpl16_rps3_rps19_rpl2	8
accD_psaI_ycf4_cemA_petA_psbJ_psbL_psbF_psbE_petL_petG_psaJ_rpl33_rps18_rpl20_rps12_clpP_psbB_psbT_psbN_psbH_petB_petD_rpoA_rps11_rpl36_infA_rps8_rpl14_rpl16_rps3_rps19_rpl2_rpl23	8
accD_psaI_ycf4_cemA_petA_psbJ_psbL_psbF_psbE_petL_petG_psaJ_rpl33_rps18_rpl20_rps12_clpP_psbB_psbT_psbN_psbH_petB_petD_rpoA_rps11_rpl36_infA_rps8_rpl14_rpl16_rps3_rps19_rpl2_rpl23_ndhB	7
accD_psaI_ycf4_cemA_petA_psbJ_psbL_psbF_psbE_petL_petG_psaJ_rpl33_rps18_rpl20_rps12_clpP_psbB_psbT_psbN_psbH_petB_petD_rpoA_rps11_rpl36_infA_rps8_rpl14_rpl16_rps3_rps19_rpl2_rpl23_ndhB_rps7	7
accD_psaI_ycf4_cemA_petA_psbJ_psbL_psbF_psbE_petL_petG_psaJ_rpl33_rps18_rpl20_rps12_clpP_psbB_psbT_psbN_psbH_petB_petD_rpoA_rps11_rpl36_infA_rps8_rpl14_rpl16_rps3_rps19_rpl2_rpl23_ndhB_rps7_rps12	7
accD_psaI_ycf4_cemA_petA_psbJ_psbL_psbF_psbE_petL_petG_psaJ_rpl33_rps18_rpl20_rps12_clpP_psbB_psbT_psbN_psbH_petB_petD_rpoA_rps11_rpl36_infA_rps8_rpl14_rpl16_rps3_rps19_rpl2_rpl23_ndhB_rps7_rps12_rpl32	6
accD_psaI_ycf4_cemA_petA_psbJ_psbL_psbF_psbE_petL_petG_psaJ_rpl33_rps18_rpl20_rps12_clpP_psbB_psbT_psbN_psbH_petB_petD_rpoA_rps11_rpl36_infA_rps8_rpl14_rpl16_rps3_rps19_rpl2_rpl23_ndhB_rps7_rps12_rpl32_ccsA	6
accD_psaI_ycf4_cemA_petA_psbJ_psbL_psbF_psbE_petL_petG_psaJ_rpl33_rps18_rpl20_rps12_clpP_psbB_psbT_psbN_psbH_petB_petD_rpoA_rps11_rpl36_infA_rps8_rpl14_rpl16_rps3_rps19_rpl2_rpl23_ndhB_rps7_rps12_rpl32_ccsA_ndhD	6
accD_psaI_ycf4_cemA_petA_psbJ_psbL_psbF_psbE_petL_petG_psaJ_rpl33_rps18_rpl20_rps12_clpP_psbB_psbT_psbN_psbH_petB_petD_rpoA_rps11_rpl36_infA_rps8_rpl14_rpl16_rps3_rps19_rpl2_rpl23_ndhB_rps7_rps12_rpl32_ccsA_ndhD_psaC	6
accD_psaI_ycf4_cemA_petA_psbJ_psbL_psbF_psbE_petL_petG_psaJ_rpl33_rps18_rpl20_rps12_clpP_psbB_psbT_psbN_psbH_petB_petD_rpoA_rps11_rpl36_infA_rps8_rpl14_rpl16_rps3_rps19_rpl2_rpl23_ndhB_rps7_rps12_rpl32_ccsA_ndhD_psaC_ndhE	6
accD_psaI_ycf4_cemA_petA_psbJ_psbL_psbF_psbE_petL_petG_psaJ_rpl33_rps18_rpl20_rps12_clpP_psbB_psbT_psbN_psbH_petB_petD_rpoA_rps11_rpl36_infA_rps8_rpl14_rpl16_rps3_rps19_rpl2_rpl23_ndhB_rps7_rps12_rpl32_ccsA_ndhD_psaC_ndhE_ndhG	6
accD_psaI_ycf4_cemA_petA_psbJ_psbL_psbF_psbE_petL_petG_psaJ_rpl33_rps18_rpl20_rps12_clpP_psbB_psbT_psbN_psbH_petB_petD_rpoA_rps11_rpl36_infA_rps8_rpl14_rpl16_rps3_rps19_rpl2_rpl23_ndhB_rps7_rps12_rpl32_ccsA_ndhD_psaC_ndhE_ndhG_ndhI	6
accD_psaI_ycf4_cemA_petA_psbJ_psbL_psbF_psbE_petL_petG_psaJ_rpl33_rps18_rpl20_rps12_clpP_psbB_psbT_psbN_psbH_petB_petD_rpoA_rps11_rpl36_infA_rps8_rpl14_rpl16_rps3_rps19_rpl2_rpl23_ndhB_rps7_rps12_rpl32_ccsA_ndhD_psaC_ndhE_ndhG_ndhI_ndhA	6
accD_psaI_ycf4_cemA_petA_psbJ_psbL_psbF_psbE_petL_petG_psaJ_rpl33_rps18_rpl20_rps12_clpP_psbB_psbT_psbN_psbH_petB_petD_rpoA_rps11_rpl36_infA_rps8_rpl14_rpl16_rps3_rps19_rpl2_rpl23_ndhB_rps7_rps12_rpl32_ccsA_ndhD_psaC_ndhE_ndhG_ndhI_ndhA_ndhH	6
accD_psaI_ycf4_cemA_petA_psbJ_psbL_psbF_psbE_petL_petG_psaJ_rpl33_rps18_rpl20_rps12_clpP_psbB_psbT_psbN_psbH_petB_petD_rpoA_rps11_rpl36_infA_rps8_rpl14_rpl16_rps3_rps19_rpl2_rpl23_ndhB_rps7_rps12_rpl32_ccsA_ndhD_psaC_ndhE_ndhG_ndhI_ndhA_ndhH_rps15	6
accD_psaI_ycf4_cemA_petA_psbJ_psbL_psbF_psbE_petL_petG_psaJ_rpl33_rps18_rpl20_rps12_clpP_psbB_psbT_psbN_psbH_petB_petD_rpoA_rps11_rpl36_infA_rps8_rpl14_rpl16_rps3_rps19_rpl2_rpl23_ndhB_rps7_rps12_rpl32_ccsA_ndhD_psaC_ndhE_ndhG_ndhI_ndhA_ndhH_rps15_rps7	1
accD_psaI_ycf4_cemA_petA_psbJ_psbL_psbF_psbE_petL_petG_psaJ_rpl33_rps18_rpl20_rps12_clpP_psbB_psbT_psbN_psbH_petB_petD_rpoA_rps11_rpl36_infA_rps8_rpl14_rpl16_rps3_rps19_rpl2_rpl23_ndhB_rps7_rps12_rpl32_ccsA_ndhD_psaC_ndhE_ndhG_ndhI_ndhA_ndhH_rps15_rps7_ndhB	1
accD_psaI_ycf4_cemA_petA_psbJ_psbL_psbF_psbE_petL_petG_psaJ_rpl33_rps18_rpl20_rps12_clpP_psbB_psbT_psbN_psbH_petB_petD_rpoA_rps11_rpl36_infA_rps8_rpl14_rpl16_rps3_rps19_rpl2_rpl23_ndhB_rps7_rps12_rpl32_ccsA_ndhD_psaC_ndhE_ndhG_ndhI_ndhA_ndhH_rps15_rps7_ndhB_rpl23	1
accD_psaI_ycf4_cemA_petA_psbJ_psbL_psbF_psbE_petL_petG_psaJ_rpl33_rps18_rpl20_rps12_clpP_psbB_psbT_psbN_psbH_petB_petD_rpoA_rps11_rpl36_infA_rps8_rpl14_rpl16_rps3_rps19_rpl2_rpl23_ndhB_rps7_rps12_rpl32_ccsA_ndhD_psaC_ndhE_ndhG_ndhI_ndhA_ndhH_rps15_rps7_ndhB_rpl23_rpl2	1
accD_psaI_ycf4_cemA_petA_psbJ_psbL_psbF_psbE_petL_petG_psaJ_rpl33_rps18_rpl20_rps12_clpP_psbB_psbT_psbN_psbH_petB_petD_rpoA_rps11_rpl36_infA_rps8_rpl14_rpl16_rps3_rps19_rpl2_rpl23_ndhB_rps7_rps12_rpl32_ccsA_ndhD_psaC_ndhE_ndhG_ndhI_ndhA_ndhH_rps15_ycf1	5
accD_psaI_ycf4_cemA_petA_psbJ_psbL_psbF_psbE_petL_petG_psaJ_rpl33_rps18_rpl20_rps12_clpP_psbB_psbT_psbN_psbH_petB_petD_rpoA_rps11_rpl36_infA_rps8_rpl14_rpl16_rps3_rps19_rpl2_rpl23_ndhB_rps7_rps12_rpl32_ccsA_ndhD_psaC_ndhE_ndhG_ndhI_ndhA_ndhH_rps15_ycf1_rps7	5
accD_psaI_ycf4_cemA_petA_psbJ_psbL_psbF_psbE_petL_petG_psaJ_rpl33_rps18_rpl20_rps12_clpP_psbB_psbT_psbN_psbH_petB_petD_rpoA_rps11_rpl36_infA_rps8_rpl14_rpl16_rps3_rps19_rpl2_rpl23_ndhB_rps7_rps12_rpl32_ccsA_ndhD_psaC_ndhE_ndhG_ndhI_ndhA_ndhH_rps15_ycf1_rps7_ndhB	5
accD_psaI_ycf4_cemA_petA_psbJ_psbL_psbF_psbE_petL_petG_psaJ_rpl33_rps18_rpl20_rps12_clpP_psbB_psbT_psbN_psbH_petB_petD_rpoA_rps11_rpl36_infA_rps8_rpl14_rpl16_rps3_rps19_rpl2_rpl23_ndhB_rps7_rps12_rpl32_ccsA_ndhD_psaC_ndhE_ndhG_ndhI_ndhA_ndhH_rps15_ycf1_rps7_ndhB_rpl23	3
accD_psaI_ycf4_cemA_petA_psbJ_psbL_psbF_psbE_petL_petG_psaJ_rpl33_rps18_rpl20_rps12_clpP_psbB_psbT_psbN_psbH_petB_petD_rpoA_rps11_rpl36_infA_rps8_rpl14_rpl16_rps3_rps19_rpl2_rpl23_ndhB_rps7_rps12_rpl32_ccsA_ndhD_psaC_ndhE_ndhG_ndhI_ndhA_ndhH_rps15_ycf1_rps7_ndhB_rpl23_rpl2	3
accD_psaI_ycf4_cemA_petA_psbJ_psbL_psbF_psbE_petL_petG_psaJ_rpl33_rps18_rpl20_rps12_clpP_psbB_psbT_psbN_psbH_petB_petD_rpoA_rps11_rpl36_infA_rps8_rpl14_rpl16_rps3_rps19_rpl2_rpl23_ndhB_rps7_rps12_ycf1	1
accD_psaI_ycf4_cemA_petA_psbJ_psbL_psbF_psbE_petL_petG_psaJ_rpl33_rps18_rpl20_rps12_clpP_psbB_psbT_psbN_psbH_petB_petD_rpoA_rps11_rpl36_infA_rps8_rpl14_rpl16_rps3_rps19_rpl2_rpl23_ndhB_rps7_rps12_ycf1_rpl32	1
accD_psaI_ycf4_cemA_petA_psbJ_psbL_psbF_psbE_petL_petG_psaJ_rpl33_rps18_rpl20_rps12_clpP_psbB_psbT_psbN_psbH_petB_petD_rpoA_rps11_rpl36_infA_rps8_rpl14_rpl16_rps3_rps19_rpl2_rpl23_ndhB_rps7_rps12_ycf1_rpl32_ccsA	1
accD_psaI_ycf4_cemA_petA_psbJ_psbL_psbF_psbE_petL_petG_psaJ_rpl33_rps18_rpl20_rps12_clpP_psbB_psbT_psbN_psbH_petB_petD_rpoA_rps11_rpl36_infA_rps8_rpl14_rpl16_rps3_rps19_rpl2_rpl23_ndhB_rps7_rps12_ycf1_rpl32_ccsA_ndhD	1
accD_psaI_ycf4_cemA_petA_psbJ_psbL_psbF_psbE_petL_petG_psaJ_rpl33_rps18_rpl20_rps12_clpP_psbB_psbT_psbN_psbH_petB_petD_rpoA_rps11_rpl36_infA_rps8_rpl14_rpl16_rps3_rps19_rpl2_rpl23_ndhB_rps7_rps12_ycf1_rpl32_ccsA_ndhD_psaC	1
accD_psaI_ycf4_cemA_petA_psbJ_psbL_psbF_psbE_petL_petG_psaJ_rpl33_rps18_rpl20_rps12_clpP_psbB_psbT_psbN_psbH_petB_petD_rpoA_rps11_rpl36_infA_rps8_rpl14_rpl16_rps3_rps19_rpl2_rpl23_ndhB_rps7_rps12_ycf1_rpl32_ccsA_ndhD_psaC_ndhE	1
accD_psaI_ycf4_cemA_petA_psbJ_psbL_psbF_psbE_petL_petG_psaJ_rpl33_rps18_rpl20_rps12_clpP_psbB_psbT_psbN_psbH_petB_petD_rpoA_rps11_rpl36_infA_rps8_rpl14_rpl16_rps3_rps19_rpl2_rpl23_ndhB_rps7_rps12_ycf1_rpl32_ccsA_ndhD_psaC_ndhE_ndhG	1
accD_psaI_ycf4_cemA_petA_psbJ_psbL_psbF_psbE_petL_petG_psaJ_rpl33_rps18_rpl20_rps12_clpP_psbB_psbT_psbN_psbH_petB_petD_rpoA_rps11_rpl36_infA_rps8_rpl14_rpl16_rps3_rps19_rpl2_rpl23_ndhB_rps7_rps12_ycf1_rpl32_ccsA_ndhD_psaC_ndhE_ndhG_ndhI	1
accD_psaI_ycf4_cemA_petA_psbJ_psbL_psbF_psbE_petL_petG_psaJ_rpl33_rps18_rpl20_rps12_clpP_psbB_psbT_psbN_psbH_petB_petD_rpoA_rps11_rpl36_infA_rps8_rpl14_rpl16_rps3_rps19_rpl2_rpl23_ndhB_rps7_rps12_ycf1_rpl32_ccsA_ndhD_psaC_ndhE_ndhG_ndhI_ndhA	1
accD_psaI_ycf4_cemA_petA_psbJ_psbL_psbF_psbE_petL_petG_psaJ_rpl33_rps18_rpl20_rps12_clpP_psbB_psbT_psbN_psbH_petB_petD_rpoA_rps11_rpl36_infA_rps8_rpl14_rpl16_rps3_rps19_rpl2_rpl23_ndhB_rps7_rps12_ycf1_rpl32_ccsA_ndhD_psaC_ndhE_ndhG_ndhI_ndhA_ndhH	1
accD_psaI_ycf4_cemA_petA_psbJ_psbL_psbF_psbE_petL_petG_psaJ_rpl33_rps18_rpl20_rps12_clpP_psbB_psbT_psbN_psbH_petB_petD_rpoA_rps11_rpl36_infA_rps8_rpl14_rpl16_rps3_rps19_rpl2_rpl23_ndhB_rps7_rps12_ycf1_rpl32_ccsA_ndhD_psaC_ndhE_ndhG_ndhI_ndhA_ndhH_rps15	1
accD_psaI_ycf4_cemA_petA_psbJ_psbL_psbF_psbE_petL_petG_psaJ_rpl33_rps18_rpl20_rps12_clpP_psbB_psbT_psbN_psbH_petB_petD_rpoA_rps11_rpl36_infA_rps8_rpl14_rpl16_rps3_rps19_rpl2_rpl23_ndhB_rps7_rps12_ycf1_rpl32_ccsA_ndhD_psaC_ndhE_ndhG_ndhI_ndhA_ndhH_rps15_ycf1	1
accD_psaI_ycf4_cemA_petA_psbJ_psbL_psbF_psbE_petL_petG_psaJ_rpl33_rps18_rpl20_rps12_clpP_psbB_psbT_psbN_psbH_petB_petD_rpoA_rps11_rpl36_infA_rps8_rpl14_rpl16_rps3_rps19_rpl2_rpl23_ndhB_rps7_rps12_ycf1_rpl32_ccsA_ndhD_psaC_ndhE_ndhG_ndhI_ndhA_ndhH_rps15_ycf1_rps7	1
accD_psaI_ycf4_cemA_petA_psbJ_psbL_psbF_psbE_petL_petG_psaJ_rpl33_rps18_rpl20_rps12_clpP_psbB_psbT_psbN_psbH_petB_petD_rpoA_rps11_rpl36_infA_rps8_rpl14_rpl16_rps3_rps19_rpl2_rpl23_ndhB_rps7_rps12_ycf1_rpl32_ccsA_ndhD_psaC_ndhE_ndhG_ndhI_ndhA_ndhH_rps15_ycf1_rps7_ndhB	1
accD_psaI_ycf4_cemA_petA_psbJ_psbL_psbF_psbE_petL_petG_psaJ_rpl33_rps18_rpl20_rps12_clpP_psbB_psbT_psbN_psbH_petB_petD_rpoA_rps11_rpl36_infA_rps8_rpl14_rpl16_rps3_rps19_rpl2_rpl23_ndhB_rps7_rps12_ycf1_rpl32_ccsA_ndhD_psaC_ndhE_ndhG_ndhI_ndhA_ndhH_rps15_ycf1_rps7_ndhB_rpl23	1
accD_psaI_ycf4_cemA_petA_psbJ_psbL_psbF_psbE_petL_petG_psaJ_rpl33_rps18_rpl20_rps12_clpP_psbB_psbT_psbN_psbH_petB_petD_rpoA_rps11_rpl36_infA_rps8_rpl14_rpl16_rps3_rps19_rpl2_rpl23_ndhB_rps7_rps12_ycf1_rpl32_ccsA_ndhD_psaC_ndhE_ndhG_ndhI_ndhA_ndhH_rps15_ycf1_rps7_ndhB_rpl23_rpl2	1
accD_psaI_ycf4_cemA_petA_psbJ_psbL_psbF_psbE_petL_petG_psaJ_rpl33_rps18_rpl20_rps12_clpP_psbB_psbT_psbN_psbH_petB_petD_rpoA_rps11_rpl36_infA_rps8_rpl14_rpl16_rps3_rps19_rpl2_rpl23_rps7	1
accD_psaI_ycf4_cemA_petA_psbJ_psbL_psbF_psbE_petL_petG_psaJ_rpl33_rps18_rpl20_rps12_clpP_psbB_psbT_psbN_psbH_petB_petD_rpoA_rps11_rpl36_infA_rps8_rpl14_rpl16_rps3_rps19_rpl2_rpl23_rps7_rps12	1
accD_psaI_ycf4_cemA_petA_psbJ_psbL_psbF_psbE_petL_petG_psaJ_rpl33_rps18_rpl20_rps12_clpP_psbB_psbT_psbN_psbH_petB_petD_rpoA_rps11_rpl36_infA_rps8_rpl14_rpl16_rps3_rps19_rpl2_rpl23_rps7_rps12_ycf1	1
accD_psaI_ycf4_cemA_petA_psbJ_psbL_psbF_psbE_petL_petG_psaJ_rpl33_rps18_rpl20_rps12_clpP_psbB_psbT_psbN_psbH_petB_petD_rpoA_rps11_rpl36_infA_rps8_rpl14_rpl16_rps3_rps19_rpl2_rpl23_rps7_rps12_ycf1_rpl32	1
accD_psaI_ycf4_cemA_petA_psbJ_psbL_psbF_psbE_petL_petG_psaJ_rpl33_rps18_rpl20_rps12_clpP_psbB_psbT_psbN_psbH_petB_petD_rpoA_rps11_rpl36_infA_rps8_rpl14_rpl16_rps3_rps19_rpl2_rpl23_rps7_rps12_ycf1_rpl32_ccsA	1
accD_psaI_ycf4_cemA_petA_psbJ_psbL_psbF_psbE_petL_petG_psaJ_rpl33_rps18_rpl20_rps12_clpP_psbB_psbT_psbN_psbH_petB_petD_rpoA_rps11_rpl36_infA_rps8_rpl14_rpl16_rps3_rps19_rpl2_rpl23_rps7_rps12_ycf1_rpl32_ccsA_psaC	1
accD_psaI_ycf4_cemA_petA_psbJ_psbL_psbF_psbE_petL_petG_psaJ_rpl33_rps18_rpl20_rps12_clpP_psbB_psbT_psbN_psbH_petB_petD_rpoA_rps11_rpl36_infA_rps8_rpl14_rpl16_rps3_rps19_rpl2_rpl23_rps7_rps12_ycf1_rpl32_ccsA_psaC_rps15	1
accD_psaI_ycf4_cemA_petA_psbJ_psbL_psbF_psbE_petL_petG_psaJ_rpl33_rps18_rpl20_rps12_clpP_psbB_psbT_psbN_psbH_petB_petD_rpoA_rps11_rpl36_infA_rps8_rpl14_rpl16_rps3_rps19_rpl2_rpl23_rps7_rps12_ycf1_rpl32_ccsA_psaC_rps15_ycf1	1
accD_psaI_ycf4_cemA_petA_psbJ_psbL_psbF_psbE_petL_petG_psaJ_rpl33_rps18_rpl20_rps12_clpP_psbB_psbT_psbN_psbH_petB_petD_rpoA_rps11_rpl36_infA_rps8_rpl14_rpl16_rps3_rps19_rpl2_rpl23_rps7_rps12_ycf1_rpl32_ccsA_psaC_rps15_ycf1_rps7	1
accD_psaI_ycf4_cemA_petA_psbJ_psbL_psbF_psbE_petL_petG_psaJ_rpl33_rps18_rpl20_rps12_clpP_psbB_psbT_psbN_psbH_petB_petD_rpoA_rps11_rpl36_infA_rps8_rpl14_rpl16_rps3_rps19_rpl2_rpl23_rps7_rps12_ycf1_rpl32_ccsA_psaC_rps15_ycf1_rps7_rpl23	1
accD_psaI_ycf4_cemA_petA_psbJ_psbL_psbF_psbE_petL_petG_psaJ_rpl33_rps18_rpl20_rps12_clpP_psbB_psbT_psbN_psbH_petB_petD_rpoA_rps11_rpl36_infA_rps8_rpl14_rpl16_rps3_rps19_rpl2_rpl23_rps7_rps12_ycf1_rpl32_ccsA_psaC_rps15_ycf1_rps7_rpl23_rpl2	1
accD_psaI_ycf4_cemA_petA_psbJ_psbL_psbF_psbE_petL_petG_psaJ_rpl33_rps18_rpl20_rps12_clpP_psbB_psbT_psbN_psbH_petB_petD_rpoA_rps11_rpl36_infA_rps8_rpl14_rps16	2
accD_psaI_ycf4_cemA_petA_psbJ_psbL_psbF_psbE_petL_petG_psaJ_rpl33_rps18_rpl20_rps12_clpP_psbB_psbT_psbN_psbH_petB_petD_rpoA_rps11_rpl36_infA_rps8_rpl14_rps16_rps3	2
accD_psaI_ycf4_cemA_petA_psbJ_psbL_psbF_psbE_petL_petG_psaJ_rpl33_rps18_rpl20_rps12_clpP_psbB_psbT_psbN_psbH_petB_petD_rpoA_rps11_rpl36_infA_rps8_rpl14_rps16_rps3_rpl22	2
accD_psaI_ycf4_cemA_petA_psbJ_psbL_psbF_psbE_petL_petG_psaJ_rpl33_rps18_rpl20_rps12_clpP_psbB_psbT_psbN_psbH_petB_petD_rpoA_rps11_rpl36_infA_rps8_rpl14_rps16_rps3_rpl22_rps19	2
accD_psaI_ycf4_cemA_petA_psbJ_psbL_psbF_psbE_petL_petG_psaJ_rpl33_rps18_rpl20_rps12_clpP_psbB_psbT_psbN_psbH_petB_petD_rpoA_rps11_rpl36_infA_rps8_rpl14_rps16_rps3_rpl22_rps19_rpl2	2
accD_psaI_ycf4_cemA_petA_psbJ_psbL_psbF_psbE_petL_petG_psaJ_rpl33_rps18_rpl20_rps12_clpP_psbB_psbT_psbN_psbH_petB_petD_rpoA_rps11_rpl36_infA_rps8_rpl14_rps16_rps3_rpl22_rps19_rpl2_rpl23	2
accD_psaI_ycf4_cemA_petA_psbJ_psbL_psbF_psbE_petL_petG_psaJ_rpl33_rps18_rpl20_rps12_clpP_psbB_psbT_psbN_psbH_petB_petD_rpoA_rps11_rpl36_infA_rps8_rpl14_rps16_rps3_rpl22_rps19_rpl2_rpl23_matK	1
accD_psaI_ycf4_cemA_petA_psbJ_psbL_psbF_psbE_petL_petG_psaJ_rpl33_rps18_rpl20_rps12_clpP_psbB_psbT_psbN_psbH_petB_petD_rpoA_rps11_rpl36_infA_rps8_rpl14_rps16_rps3_rpl22_rps19_rpl2_rpl23_matK_rps7	1
accD_psaI_ycf4_cemA_petA_psbJ_psbL_psbF_psbE_petL_petG_psaJ_rpl33_rps18_rpl20_rps12_clpP_psbB_psbT_psbN_psbH_petB_petD_rpoA_rps11_rpl36_infA_rps8_rpl14_rps16_rps3_rpl22_rps19_rpl2_rpl23_matK_rps7_psbA	1
accD_psaI_ycf4_cemA_petA_psbJ_psbL_psbF_psbE_petL_petG_psaJ_rpl33_rps18_rpl20_rps12_clpP_psbB_psbT_psbN_psbH_petB_petD_rpoA_rps11_rpl36_infA_rps8_rpl14_rps16_rps3_rpl22_rps19_rpl2_rpl23_matK_rps7_psbA_rpl32	1
accD_psaI_ycf4_cemA_petA_psbJ_psbL_psbF_psbE_petL_petG_psaJ_rpl33_rps18_rpl20_rps12_clpP_psbB_psbT_psbN_psbH_petB_petD_rpoA_rps11_rpl36_infA_rps8_rpl14_rps16_rps3_rpl22_rps19_rpl2_rpl23_matK_rps7_psbA_rpl32_ccsA	1
accD_psaI_ycf4_cemA_petA_psbJ_psbL_psbF_psbE_petL_petG_psaJ_rpl33_rps18_rpl20_rps12_clpP_psbB_psbT_psbN_psbH_petB_petD_rpoA_rps11_rpl36_infA_rps8_rpl14_rps16_rps3_rpl22_rps19_rpl2_rpl23_matK_rps7_psbA_rpl32_ccsA_psaC	1
accD_psaI_ycf4_cemA_petA_psbJ_psbL_psbF_psbE_petL_petG_psaJ_rpl33_rps18_rpl20_rps12_clpP_psbB_psbT_psbN_psbH_petB_petD_rpoA_rps11_rpl36_infA_rps8_rpl14_rps16_rps3_rpl22_rps19_rpl2_rpl23_matK_rps7_psbA_rpl32_ccsA_psaC_rps15	1
accD_psaI_ycf4_cemA_petA_psbJ_psbL_psbF_psbE_petL_petG_psaJ_rpl33_rps18_rpl20_rps12_clpP_psbB_psbT_psbN_psbH_petB_petD_rpoA_rps11_rpl36_infA_rps8_rpl14_rps16_rps3_rpl22_rps19_rpl2_rpl23_matK_rps7_psbA_rpl32_ccsA_psaC_rps15_ycf1	1
accD_psaI_ycf4_cemA_petA_psbJ_psbL_psbF_psbE_petL_petG_psaJ_rpl33_rps18_rpl20_rps12_clpP_psbB_psbT_psbN_psbH_petB_petD_rpoA_rps11_rpl36_infA_rps8_rpl14_rps16_rps3_rpl22_rps19_rpl2_rpl23_matK_rps7_psbA_rpl32_ccsA_psaC_rps15_ycf1_ycf1	1
accD_psaI_ycf4_cemA_petA_psbJ_psbL_psbF_psbE_petL_petG_psaJ_rpl33_rps18_rpl20_rps12_clpP_psbB_psbT_psbN_psbH_petB_petD_rpoA_rps11_rpl36_infA_rps8_rpl14_rps16_rps3_rpl22_rps19_rpl2_rpl23_matK_rps7_psbA_rpl32_ccsA_psaC_rps15_ycf1_ycf1_rps15	1
accD_psaI_ycf4_cemA_petA_psbJ_psbL_psbF_psbE_petL_petG_psaJ_rpl33_rps18_rpl20_rps12_clpP_psbB_psbT_psbN_psbH_petB_petD_rpoA_rps11_rpl36_infA_rps8_rpl14_rps16_rps3_rpl22_rps19_rpl2_rpl23_matK_rps7_psbA_rpl32_ccsA_psaC_rps15_ycf1_ycf1_rps15_psaC	1
accD_psaI_ycf4_cemA_petA_psbJ_psbL_psbF_psbE_petL_petG_psaJ_rpl33_rps18_rpl20_rps12_clpP_psbB_psbT_psbN_psbH_petB_petD_rpoA_rps11_rpl36_infA_rps8_rpl14_rps16_rps3_rpl22_rps19_rpl2_rpl23_matK_rps7_psbA_rpl32_ccsA_psaC_rps15_ycf1_ycf1_rps15_psaC_ccsA	1
accD_psaI_ycf4_cemA_petA_psbJ_psbL_psbF_psbE_petL_petG_psaJ_rpl33_rps18_rpl20_rps12_clpP_psbB_psbT_psbN_psbH_petB_petD_rpoA_rps11_rpl36_infA_rps8_rpl14_rps16_rps3_rpl22_rps19_rpl2_rpl23_matK_rps7_psbA_rpl32_ccsA_psaC_rps15_ycf1_ycf1_rps15_psaC_ccsA_rpl32	1
accD_psaI_ycf4_cemA_petA_psbJ_psbL_psbF_psbE_petL_petG_psaJ_rpl33_rps18_rpl20_rps12_clpP_psbB_psbT_psbN_psbH_petB_petD_rpoA_rps11_rpl36_infA_rps8_rpl14_rps16_rps3_rpl22_rps19_rpl2_rpl23_matK_rps7_psbA_rpl32_ccsA_psaC_rps15_ycf1_ycf1_rps15_psaC_ccsA_rpl32_psbA	1
accD_psaI_ycf4_cemA_petA_psbJ_psbL_psbF_psbE_petL_petG_psaJ_rpl33_rps18_rpl20_rps12_clpP_psbB_psbT_psbN_psbH_petB_petD_rpoA_rps11_rpl36_infA_rps8_rpl14_rps16_rps3_rpl22_rps19_rpl2_rpl23_matK_rps7_psbA_rpl32_ccsA_psaC_rps15_ycf1_ycf1_rps15_psaC_ccsA_rpl32_psbA_rps7	1
accD_psaI_ycf4_cemA_petA_psbJ_psbL_psbF_psbE_petL_petG_psaJ_rpl33_rps18_rpl20_rps12_clpP_psbB_psbT_psbN_psbH_petB_petD_rpoA_rps11_rpl36_infA_rps8_rpl14_rps16_rps3_rpl22_rps19_rpl2_rpl23_matK_rps7_psbA_rpl32_ccsA_psaC_rps15_ycf1_ycf1_rps15_psaC_ccsA_rpl32_psbA_rps7_rps12	1
accD_psaI_ycf4_cemA_petA_psbJ_psbL_psbF_psbE_petL_petG_psaJ_rpl33_rps18_rpl20_rps12_clpP_psbB_psbT_psbN_psbH_petB_petD_rpoA_rps11_rpl36_infA_rps8_rpl14_rps16_rps3_rpl22_rps19_rpl2_rpl23_matK_rps7_psbA_rpl32_ccsA_psaC_rps15_ycf1_ycf1_rps15_psaC_ccsA_rpl32_psbA_rps7_rps12_matK	1
accD_psaI_ycf4_cemA_petA_psbJ_psbL_psbF_psbE_petL_petG_psaJ_rpl33_rps18_rpl20_rps12_clpP_psbB_psbT_psbN_psbH_petB_petD_rpoA_rps11_rpl36_infA_rps8_rpl14_rps16_rps3_rpl22_rps19_rpl2_rpl23_ndhB	1
accD_psaI_ycf4_cemA_petA_psbJ_psbL_psbF_psbE_petL_petG_psaJ_rpl33_rps18_rpl20_rps12_clpP_psbB_psbT_psbN_psbH_petB_petD_rpoA_rps11_rpl36_infA_rps8_rpl14_rps16_rps3_rpl22_rps19_rpl2_rpl23_ndhB_rps7	1
accD_psaI_ycf4_cemA_petA_psbJ_psbL_psbF_psbE_petL_petG_psaJ_rpl33_rps18_rpl20_rps12_clpP_psbB_psbT_psbN_psbH_petB_petD_rpoA_rps11_rpl36_infA_rps8_rpl14_rps16_rps3_rpl22_rps19_rpl2_rpl23_ndhB_rps7_rps12	1
accD_psaI_ycf4_cemA_petA_psbJ_psbL_psbF_psbE_petL_petG_psaJ_rpl33_rps18_rpl20_rps12_clpP_psbB_psbT_psbN_psbH_petB_petD_rpoA_rps11_rpl36_infA_rps8_rpl14_rps16_rps3_rpl22_rps19_rpl2_rpl23_ndhB_rps7_rps12_ycf1	1
accD_psaI_ycf4_cemA_petA_psbJ_psbL_psbF_psbE_petL_petG_psaJ_rpl33_rps18_rpl20_rps12_clpP_psbB_psbT_psbN_psbH_petB_petD_rpoA_rps11_rpl36_infA_rps8_rpl14_rps16_rps3_rpl22_rps19_rpl2_rpl23_ndhB_rps7_rps12_ycf1_rpl32	1
accD_psaI_ycf4_cemA_petA_psbJ_psbL_psbF_psbE_petL_petG_psaJ_rpl33_rps18_rpl20_rps12_clpP_psbB_psbT_psbN_psbH_petB_petD_rpoA_rps11_rpl36_infA_rps8_rpl14_rps16_rps3_rpl22_rps19_rpl2_rpl23_ndhB_rps7_rps12_ycf1_rpl32_ccsA	1
accD_psaI_ycf4_cemA_petA_psbJ_psbL_psbF_psbE_petL_petG_psaJ_rpl33_rps18_rpl20_rps12_clpP_psbB_psbT_psbN_psbH_petB_petD_rpoA_rps11_rpl36_infA_rps8_rpl14_rps16_rps3_rpl22_rps19_rpl2_rpl23_ndhB_rps7_rps12_ycf1_rpl32_ccsA_ndhD	1
accD_psaI_ycf4_cemA_petA_psbJ_psbL_psbF_psbE_petL_petG_psaJ_rpl33_rps18_rpl20_rps12_clpP_psbB_psbT_psbN_psbH_petB_petD_rpoA_rps11_rpl36_infA_rps8_rpl14_rps16_rps3_rpl22_rps19_rpl2_rpl23_ndhB_rps7_rps12_ycf1_rpl32_ccsA_ndhD_psaC	1
accD_psaI_ycf4_cemA_petA_psbJ_psbL_psbF_psbE_petL_petG_psaJ_rpl33_rps18_rpl20_rps12_clpP_psbB_psbT_psbN_psbH_petB_petD_rpoA_rps11_rpl36_infA_rps8_rpl14_rps16_rps3_rpl22_rps19_rpl2_rpl23_ndhB_rps7_rps12_ycf1_rpl32_ccsA_ndhD_psaC_ndhE	1
accD_psaI_ycf4_cemA_petA_psbJ_psbL_psbF_psbE_petL_petG_psaJ_rpl33_rps18_rpl20_rps12_clpP_psbB_psbT_psbN_psbH_petB_petD_rpoA_rps11_rpl36_infA_rps8_rpl14_rps16_rps3_rpl22_rps19_rpl2_rpl23_ndhB_rps7_rps12_ycf1_rpl32_ccsA_ndhD_psaC_ndhE_ndhG	1
accD_psaI_ycf4_cemA_petA_psbJ_psbL_psbF_psbE_petL_petG_psaJ_rpl33_rps18_rpl20_rps12_clpP_psbB_psbT_psbN_psbH_petB_petD_rpoA_rps11_rpl36_infA_rps8_rpl14_rps16_rps3_rpl22_rps19_rpl2_rpl23_ndhB_rps7_rps12_ycf1_rpl32_ccsA_ndhD_psaC_ndhE_ndhG_ndhI	1
accD_psaI_ycf4_cemA_petA_psbJ_psbL_psbF_psbE_petL_petG_psaJ_rpl33_rps18_rpl20_rps12_clpP_psbB_psbT_psbN_psbH_petB_petD_rpoA_rps11_rpl36_infA_rps8_rpl14_rps16_rps3_rpl22_rps19_rpl2_rpl23_ndhB_rps7_rps12_ycf1_rpl32_ccsA_ndhD_psaC_ndhE_ndhG_ndhI_ndhA	1
accD_psaI_ycf4_cemA_petA_psbJ_psbL_psbF_psbE_petL_petG_psaJ_rpl33_rps18_rpl20_rps12_clpP_psbB_psbT_psbN_psbH_petB_petD_rpoA_rps11_rpl36_infA_rps8_rpl14_rps16_rps3_rpl22_rps19_rpl2_rpl23_ndhB_rps7_rps12_ycf1_rpl32_ccsA_ndhD_psaC_ndhE_ndhG_ndhI_ndhA_ndhH	1
accD_psaI_ycf4_cemA_petA_psbJ_psbL_psbF_psbE_petL_petG_psaJ_rpl33_rps18_rpl20_rps12_clpP_psbB_psbT_psbN_psbH_petB_petD_rpoA_rps11_rpl36_infA_rps8_rpl14_rps16_rps3_rpl22_rps19_rpl2_rpl23_ndhB_rps7_rps12_ycf1_rpl32_ccsA_ndhD_psaC_ndhE_ndhG_ndhI_ndhA_ndhH_rps15	1
accD_psaI_ycf4_cemA_petA_psbJ_psbL_psbF_psbE_petL_petG_psaJ_rpl33_rps18_rpl20_rps12_clpP_psbB_psbT_psbN_psbH_petB_petD_rpoA_rps11_rpl36_infA_rps8_rpl14_rps16_rps3_rpl22_rps19_rpl2_rpl23_ndhB_rps7_rps12_ycf1_rpl32_ccsA_ndhD_psaC_ndhE_ndhG_ndhI_ndhA_ndhH_rps15_ycf1	1
accD_psaI_ycf4_cemA_petA_psbJ_psbL_psbF_psbE_petL_petG_psaJ_rpl33_rps18_rpl20_rps12_clpP_psbB_psbT_psbN_psbH_petB_petD_rpoA_rps11_rpl36_infA_rps8_rpl14_rps16_rps3_rpl22_rps19_rpl2_rpl23_ndhB_rps7_rps12_ycf1_rpl32_ccsA_ndhD_psaC_ndhE_ndhG_ndhI_ndhA_ndhH_rps15_ycf1_rps7	1
accD_psaI_ycf4_cemA_petA_psbJ_psbL_psbF_psbE_petL_petG_psaJ_rpl33_rps18_rpl20_rps12_clpP_psbB_psbT_psbN_psbH_petB_petD_rpoA_rps11_rpl36_infA_rps8_rpl14_rps16_rps3_rpl22_rps19_rpl2_rpl23_ndhB_rps7_rps12_ycf1_rpl32_ccsA_ndhD_psaC_ndhE_ndhG_ndhI_ndhA_ndhH_rps15_ycf1_rps7_ndhB	1
accD_psaI_ycf4_cemA_petA_psbJ_psbL_psbF_psbE_petL_petG_psaJ_rpl33_rps18_rpl20_rps12_clpP_psbB_psbT_psbN_psbH_petB_petD_rpoA_rps11_rpl36_infA_rps8_rpl14_rps16_rps3_rpl22_rps19_rpl2_rpl23_ndhB_rps7_rps12_ycf1_rpl32_ccsA_ndhD_psaC_ndhE_ndhG_ndhI_ndhA_ndhH_rps15_ycf1_rps7_ndhB_rpl23	1
accD_psaI_ycf4_cemA_petA_psbJ_psbL_psbF_psbE_petL_petG_psaJ_rpl33_rps18_rpl20_rps12_clpP_psbB_psbT_psbN_psbH_petB_petD_rpoA_rps11_rpl36_infA_rps8_rpl14_rps16_rps3_rpl22_rps19_rpl2_rpl23_ndhB_rps7_rps12_ycf1_rpl32_ccsA_ndhD_psaC_ndhE_ndhG_ndhI_ndhA_ndhH_rps15_ycf1_rps7_ndhB_rpl23_rpl2	1
accD_psaI_ycf4_cemA_petA_psbJ_psbL_psbF_psbE_petL_petG_psaJ_rpl33_rps18_rpl20_rps12_clpP_psbB_psbT_psbN_psbH_petB_petD_rpoA_rps11_rpl36_infA_rps8_rpl14_rps3	5
accD_psaI_ycf4_cemA_petA_psbJ_psbL_psbF_psbE_petL_petG_psaJ_rpl33_rps18_rpl20_rps12_clpP_psbB_psbT_psbN_psbH_petB_petD_rpoA_rps11_rpl36_infA_rps8_rpl14_rps3_rpl22	5
accD_psaI_ycf4_cemA_petA_psbJ_psbL_psbF_psbE_petL_petG_psaJ_rpl33_rps18_rpl20_rps12_clpP_psbB_psbT_psbN_psbH_petB_petD_rpoA_rps11_rpl36_infA_rps8_rpl14_rps3_rpl22_rps19	5
accD_psaI_ycf4_cemA_petA_psbJ_psbL_psbF_psbE_petL_petG_psaJ_rpl33_rps18_rpl20_rps12_clpP_psbB_psbT_psbN_psbH_petB_petD_rpoA_rps11_rpl36_infA_rps8_rpl14_rps3_rpl22_rps19_rpl2	5
accD_psaI_ycf4_cemA_petA_psbJ_psbL_psbF_psbE_petL_petG_psaJ_rpl33_rps18_rpl20_rps12_clpP_psbB_psbT_psbN_psbH_petB_petD_rpoA_rps11_rpl36_infA_rps8_rpl14_rps3_rpl22_rps19_rpl2_rpl23	5
accD_psaI_ycf4_cemA_petA_psbJ_psbL_psbF_psbE_petL_petG_psaJ_rpl33_rps18_rpl20_rps12_clpP_psbB_psbT_psbN_psbH_petB_petD_rpoA_rps11_rpl36_infA_rps8_rpl14_rps3_rpl22_rps19_rpl2_rpl23_ndhB	5
accD_psaI_ycf4_cemA_petA_psbJ_psbL_psbF_psbE_petL_petG_psaJ_rpl33_rps18_rpl20_rps12_clpP_psbB_psbT_psbN_psbH_petB_petD_rpoA_rps11_rpl36_infA_rps8_rpl14_rps3_rpl22_rps19_rpl2_rpl23_ndhB_rps7	5
accD_psaI_ycf4_cemA_petA_psbJ_psbL_psbF_psbE_petL_petG_psaJ_rpl33_rps18_rpl20_rps12_clpP_psbB_psbT_psbN_psbH_petB_petD_rpoA_rps11_rpl36_infA_rps8_rpl14_rps3_rpl22_rps19_rpl2_rpl23_ndhB_rps7_rps12	5
accD_psaI_ycf4_cemA_petA_psbJ_psbL_psbF_psbE_petL_petG_psaJ_rpl33_rps18_rpl20_rps12_clpP_psbB_psbT_psbN_psbH_petB_petD_rpoA_rps11_rpl36_infA_rps8_rpl14_rps3_rpl22_rps19_rpl2_rpl23_ndhB_rps7_rps12_ccsA	1
accD_psaI_ycf4_cemA_petA_psbJ_psbL_psbF_psbE_petL_petG_psaJ_rpl33_rps18_rpl20_rps12_clpP_psbB_psbT_psbN_psbH_petB_petD_rpoA_rps11_rpl36_infA_rps8_rpl14_rps3_rpl22_rps19_rpl2_rpl23_ndhB_rps7_rps12_ccsA_ndhD	1
accD_psaI_ycf4_cemA_petA_psbJ_psbL_psbF_psbE_petL_petG_psaJ_rpl33_rps18_rpl20_rps12_clpP_psbB_psbT_psbN_psbH_petB_petD_rpoA_rps11_rpl36_infA_rps8_rpl14_rps3_rpl22_rps19_rpl2_rpl23_ndhB_rps7_rps12_ccsA_ndhD_psaC	1
accD_psaI_ycf4_cemA_petA_psbJ_psbL_psbF_psbE_petL_petG_psaJ_rpl33_rps18_rpl20_rps12_clpP_psbB_psbT_psbN_psbH_petB_petD_rpoA_rps11_rpl36_infA_rps8_rpl14_rps3_rpl22_rps19_rpl2_rpl23_ndhB_rps7_rps12_ccsA_ndhD_psaC_ndhE	1
accD_psaI_ycf4_cemA_petA_psbJ_psbL_psbF_psbE_petL_petG_psaJ_rpl33_rps18_rpl20_rps12_clpP_psbB_psbT_psbN_psbH_petB_petD_rpoA_rps11_rpl36_infA_rps8_rpl14_rps3_rpl22_rps19_rpl2_rpl23_ndhB_rps7_rps12_ccsA_ndhD_psaC_ndhE_ndhG	1
accD_psaI_ycf4_cemA_petA_psbJ_psbL_psbF_psbE_petL_petG_psaJ_rpl33_rps18_rpl20_rps12_clpP_psbB_psbT_psbN_psbH_petB_petD_rpoA_rps11_rpl36_infA_rps8_rpl14_rps3_rpl22_rps19_rpl2_rpl23_ndhB_rps7_rps12_ccsA_ndhD_psaC_ndhE_ndhG_ndhI	1
accD_psaI_ycf4_cemA_petA_psbJ_psbL_psbF_psbE_petL_petG_psaJ_rpl33_rps18_rpl20_rps12_clpP_psbB_psbT_psbN_psbH_petB_petD_rpoA_rps11_rpl36_infA_rps8_rpl14_rps3_rpl22_rps19_rpl2_rpl23_ndhB_rps7_rps12_ccsA_ndhD_psaC_ndhE_ndhG_ndhI_ndhA	1
accD_psaI_ycf4_cemA_petA_psbJ_psbL_psbF_psbE_petL_petG_psaJ_rpl33_rps18_rpl20_rps12_clpP_psbB_psbT_psbN_psbH_petB_petD_rpoA_rps11_rpl36_infA_rps8_rpl14_rps3_rpl22_rps19_rpl2_rpl23_ndhB_rps7_rps12_ccsA_ndhD_psaC_ndhE_ndhG_ndhI_ndhA_ndhH	1
accD_psaI_ycf4_cemA_petA_psbJ_psbL_psbF_psbE_petL_petG_psaJ_rpl33_rps18_rpl20_rps12_clpP_psbB_psbT_psbN_psbH_petB_petD_rpoA_rps11_rpl36_infA_rps8_rpl14_rps3_rpl22_rps19_rpl2_rpl23_ndhB_rps7_rps12_ccsA_ndhD_psaC_ndhE_ndhG_ndhI_ndhA_ndhH_rps15	1
accD_psaI_ycf4_cemA_petA_psbJ_psbL_psbF_psbE_petL_petG_psaJ_rpl33_rps18_rpl20_rps12_clpP_psbB_psbT_psbN_psbH_petB_petD_rpoA_rps11_rpl36_infA_rps8_rpl14_rps3_rpl22_rps19_rpl2_rpl23_ndhB_rps7_rps12_ccsA_ndhD_psaC_ndhE_ndhG_ndhI_ndhA_ndhH_rps15_ycf1	1
accD_psaI_ycf4_cemA_petA_psbJ_psbL_psbF_psbE_petL_petG_psaJ_rpl33_rps18_rpl20_rps12_clpP_psbB_psbT_psbN_psbH_petB_petD_rpoA_rps11_rpl36_infA_rps8_rpl14_rps3_rpl22_rps19_rpl2_rpl23_ndhB_rps7_rps12_ccsA_ndhD_psaC_ndhE_ndhG_ndhI_ndhA_ndhH_rps15_ycf1_rps7	1
accD_psaI_ycf4_cemA_petA_psbJ_psbL_psbF_psbE_petL_petG_psaJ_rpl33_rps18_rpl20_rps12_clpP_psbB_psbT_psbN_psbH_petB_petD_rpoA_rps11_rpl36_infA_rps8_rpl14_rps3_rpl22_rps19_rpl2_rpl23_ndhB_rps7_rps12_ccsA_ndhD_psaC_ndhE_ndhG_ndhI_ndhA_ndhH_rps15_ycf1_rps7_ndhB	1
accD_psaI_ycf4_cemA_petA_psbJ_psbL_psbF_psbE_petL_petG_psaJ_rpl33_rps18_rpl20_rps12_clpP_psbB_psbT_psbN_psbH_petB_petD_rpoA_rps11_rpl36_infA_rps8_rpl14_rps3_rpl22_rps19_rpl2_rpl23_ndhB_rps7_rps12_ccsA_ndhD_psaC_ndhE_ndhG_ndhI_ndhA_ndhH_rps15_ycf1_rps7_ndhB_rpl23	1
accD_psaI_ycf4_cemA_petA_psbJ_psbL_psbF_psbE_petL_petG_psaJ_rpl33_rps18_rpl20_rps12_clpP_psbB_psbT_psbN_psbH_petB_petD_rpoA_rps11_rpl36_infA_rps8_rpl14_rps3_rpl22_rps19_rpl2_rpl23_ndhB_rps7_rps12_ccsA_ndhD_psaC_ndhE_ndhG_ndhI_ndhA_ndhH_rps15_ycf1_rps7_ndhB_rpl23_rpl2	1
accD_psaI_ycf4_cemA_petA_psbJ_psbL_psbF_psbE_petL_petG_psaJ_rpl33_rps18_rpl20_rps12_clpP_psbB_psbT_psbN_psbH_petB_petD_rpoA_rps11_rpl36_infA_rps8_rpl14_rps3_rpl22_rps19_rpl2_rpl23_ndhB_rps7_rps12_rpl32	1
accD_psaI_ycf4_cemA_petA_psbJ_psbL_psbF_psbE_petL_petG_psaJ_rpl33_rps18_rpl20_rps12_clpP_psbB_psbT_psbN_psbH_petB_petD_rpoA_rps11_rpl36_infA_rps8_rpl14_rps3_rpl22_rps19_rpl2_rpl23_ndhB_rps7_rps12_rpl32_ccsA	1
accD_psaI_ycf4_cemA_petA_psbJ_psbL_psbF_psbE_petL_petG_psaJ_rpl33_rps18_rpl20_rps12_clpP_psbB_psbT_psbN_psbH_petB_petD_rpoA_rps11_rpl36_infA_rps8_rpl14_rps3_rpl22_rps19_rpl2_rpl23_ndhB_rps7_rps12_rpl32_ccsA_ndhD	1
accD_psaI_ycf4_cemA_petA_psbJ_psbL_psbF_psbE_petL_petG_psaJ_rpl33_rps18_rpl20_rps12_clpP_psbB_psbT_psbN_psbH_petB_petD_rpoA_rps11_rpl36_infA_rps8_rpl14_rps3_rpl22_rps19_rpl2_rpl23_ndhB_rps7_rps12_rpl32_ccsA_ndhD_psaC	1
accD_psaI_ycf4_cemA_petA_psbJ_psbL_psbF_psbE_petL_petG_psaJ_rpl33_rps18_rpl20_rps12_clpP_psbB_psbT_psbN_psbH_petB_petD_rpoA_rps11_rpl36_infA_rps8_rpl14_rps3_rpl22_rps19_rpl2_rpl23_ndhB_rps7_rps12_rpl32_ccsA_ndhD_psaC_ndhE	1
accD_psaI_ycf4_cemA_petA_psbJ_psbL_psbF_psbE_petL_petG_psaJ_rpl33_rps18_rpl20_rps12_clpP_psbB_psbT_psbN_psbH_petB_petD_rpoA_rps11_rpl36_infA_rps8_rpl14_rps3_rpl22_rps19_rpl2_rpl23_ndhB_rps7_rps12_rpl32_ccsA_ndhD_psaC_ndhE_ndhG	1
accD_psaI_ycf4_cemA_petA_psbJ_psbL_psbF_psbE_petL_petG_psaJ_rpl33_rps18_rpl20_rps12_clpP_psbB_psbT_psbN_psbH_petB_petD_rpoA_rps11_rpl36_infA_rps8_rpl14_rps3_rpl22_rps19_rpl2_rpl23_ndhB_rps7_rps12_rpl32_ccsA_ndhD_psaC_ndhE_ndhG_ndhI	1
accD_psaI_ycf4_cemA_petA_psbJ_psbL_psbF_psbE_petL_petG_psaJ_rpl33_rps18_rpl20_rps12_clpP_psbB_psbT_psbN_psbH_petB_petD_rpoA_rps11_rpl36_infA_rps8_rpl14_rps3_rpl22_rps19_rpl2_rpl23_ndhB_rps7_rps12_rpl32_ccsA_ndhD_psaC_ndhE_ndhG_ndhI_ndhA	1
accD_psaI_ycf4_cemA_petA_psbJ_psbL_psbF_psbE_petL_petG_psaJ_rpl33_rps18_rpl20_rps12_clpP_psbB_psbT_psbN_psbH_petB_petD_rpoA_rps11_rpl36_infA_rps8_rpl14_rps3_rpl22_rps19_rpl2_rpl23_ndhB_rps7_rps12_rpl32_ccsA_ndhD_psaC_ndhE_ndhG_ndhI_ndhA_ndhH	1
accD_psaI_ycf4_cemA_petA_psbJ_psbL_psbF_psbE_petL_petG_psaJ_rpl33_rps18_rpl20_rps12_clpP_psbB_psbT_psbN_psbH_petB_petD_rpoA_rps11_rpl36_infA_rps8_rpl14_rps3_rpl22_rps19_rpl2_rpl23_ndhB_rps7_rps12_rpl32_ccsA_ndhD_psaC_ndhE_ndhG_ndhI_ndhA_ndhH_rps15	1
accD_psaI_ycf4_cemA_petA_psbJ_psbL_psbF_psbE_petL_petG_psaJ_rpl33_rps18_rpl20_rps12_clpP_psbB_psbT_psbN_psbH_petB_petD_rpoA_rps11_rpl36_infA_rps8_rpl14_rps3_rpl22_rps19_rpl2_rpl23_ndhB_rps7_rps12_rpl32_ccsA_ndhD_psaC_ndhE_ndhG_ndhI_ndhA_ndhH_rps15_ycf1	1
accD_psaI_ycf4_cemA_petA_psbJ_psbL_psbF_psbE_petL_petG_psaJ_rpl33_rps18_rpl20_rps12_clpP_psbB_psbT_psbN_psbH_petB_petD_rpoA_rps11_rpl36_infA_rps8_rpl14_rps3_rpl22_rps19_rpl2_rpl23_ndhB_rps7_rps12_rpl32_ccsA_ndhD_psaC_ndhE_ndhG_ndhI_ndhA_ndhH_rps15_ycf1_rps7	1
accD_psaI_ycf4_cemA_petA_psbJ_psbL_psbF_psbE_petL_petG_psaJ_rpl33_rps18_rpl20_rps12_clpP_psbB_psbT_psbN_psbH_petB_petD_rpoA_rps11_rpl36_infA_rps8_rpl14_rps3_rpl22_rps19_rpl2_rpl23_ndhB_rps7_rps12_rpl32_ccsA_ndhD_psaC_ndhE_ndhG_ndhI_ndhA_ndhH_rps15_ycf1_rps7_ndhB	1
accD_psaI_ycf4_cemA_petA_psbJ_psbL_psbF_psbE_petL_petG_psaJ_rpl33_rps18_rpl20_rps12_clpP_psbB_psbT_psbN_psbH_petB_petD_rpoA_rps11_rpl36_infA_rps8_rpl14_rps3_rpl22_rps19_rpl2_rpl23_ndhB_rps7_rps12_rpl32_ccsA_ndhD_psaC_ndhE_ndhG_ndhI_ndhA_ndhH_rps15_ycf1_rps7_ndhB_rpl23	1
accD_psaI_ycf4_cemA_petA_psbJ_psbL_psbF_psbE_petL_petG_psaJ_rpl33_rps18_rpl20_rps12_clpP_psbB_psbT_psbN_psbH_petB_petD_rpoA_rps11_rpl36_infA_rps8_rpl14_rps3_rpl22_rps19_rpl2_rpl23_ndhB_rps7_rps12_ycf1	3
accD_psaI_ycf4_cemA_petA_psbJ_psbL_psbF_psbE_petL_petG_psaJ_rpl33_rps18_rpl20_rps12_clpP_psbB_psbT_psbN_psbH_petB_petD_rpoA_rps11_rpl36_infA_rps8_rpl14_rps3_rpl22_rps19_rpl2_rpl23_ndhB_rps7_rps12_ycf1_rpl32	1
accD_psaI_ycf4_cemA_petA_psbJ_psbL_psbF_psbE_petL_petG_psaJ_rpl33_rps18_rpl20_rps12_clpP_psbB_psbT_psbN_psbH_petB_petD_rpoA_rps11_rpl36_infA_rps8_rpl14_rps3_rpl22_rps19_rpl2_rpl23_ndhB_rps7_rps12_ycf1_rpl32_ccsA	1
accD_psaI_ycf4_cemA_petA_psbJ_psbL_psbF_psbE_petL_petG_psaJ_rpl33_rps18_rpl20_rps12_clpP_psbB_psbT_psbN_psbH_petB_petD_rpoA_rps11_rpl36_infA_rps8_rpl14_rps3_rpl22_rps19_rpl2_rpl23_ndhB_rps7_rps12_ycf1_rpl32_ccsA_ndhD	1
accD_psaI_ycf4_cemA_petA_psbJ_psbL_psbF_psbE_petL_petG_psaJ_rpl33_rps18_rpl20_rps12_clpP_psbB_psbT_psbN_psbH_petB_petD_rpoA_rps11_rpl36_infA_rps8_rpl14_rps3_rpl22_rps19_rpl2_rpl23_ndhB_rps7_rps12_ycf1_rpl32_ccsA_ndhD_psaC	1
accD_psaI_ycf4_cemA_petA_psbJ_psbL_psbF_psbE_petL_petG_psaJ_rpl33_rps18_rpl20_rps12_clpP_psbB_psbT_psbN_psbH_petB_petD_rpoA_rps11_rpl36_infA_rps8_rpl14_rps3_rpl22_rps19_rpl2_rpl23_ndhB_rps7_rps12_ycf1_rpl32_ccsA_ndhD_psaC_ndhE	1
accD_psaI_ycf4_cemA_petA_psbJ_psbL_psbF_psbE_petL_petG_psaJ_rpl33_rps18_rpl20_rps12_clpP_psbB_psbT_psbN_psbH_petB_petD_rpoA_rps11_rpl36_infA_rps8_rpl14_rps3_rpl22_rps19_rpl2_rpl23_ndhB_rps7_rps12_ycf1_rpl32_ccsA_ndhD_psaC_ndhE_ndhG	1
accD_psaI_ycf4_cemA_petA_psbJ_psbL_psbF_psbE_petL_petG_psaJ_rpl33_rps18_rpl20_rps12_clpP_psbB_psbT_psbN_psbH_petB_petD_rpoA_rps11_rpl36_infA_rps8_rpl14_rps3_rpl22_rps19_rpl2_rpl23_ndhB_rps7_rps12_ycf1_rpl32_ccsA_ndhD_psaC_ndhE_ndhG_ndhI	1
accD_psaI_ycf4_cemA_petA_psbJ_psbL_psbF_psbE_petL_petG_psaJ_rpl33_rps18_rpl20_rps12_clpP_psbB_psbT_psbN_psbH_petB_petD_rpoA_rps11_rpl36_infA_rps8_rpl14_rps3_rpl22_rps19_rpl2_rpl23_ndhB_rps7_rps12_ycf1_rpl32_ccsA_ndhD_psaC_ndhE_ndhG_ndhI_ndhA	1
accD_psaI_ycf4_cemA_petA_psbJ_psbL_psbF_psbE_petL_petG_psaJ_rpl33_rps18_rpl20_rps12_clpP_psbB_psbT_psbN_psbH_petB_petD_rpoA_rps11_rpl36_infA_rps8_rpl14_rps3_rpl22_rps19_rpl2_rpl23_ndhB_rps7_rps12_ycf1_rpl32_ccsA_ndhD_psaC_ndhE_ndhG_ndhI_ndhA_ndhH	1
accD_psaI_ycf4_cemA_petA_psbJ_psbL_psbF_psbE_petL_petG_psaJ_rpl33_rps18_rpl20_rps12_clpP_psbB_psbT_psbN_psbH_petB_petD_rpoA_rps11_rpl36_infA_rps8_rpl14_rps3_rpl22_rps19_rpl2_rpl23_ndhB_rps7_rps12_ycf1_rpl32_ccsA_ndhD_psaC_ndhE_ndhG_ndhI_ndhA_ndhH_rps15	1
accD_psaI_ycf4_cemA_petA_psbJ_psbL_psbF_psbE_petL_petG_psaJ_rpl33_rps18_rpl20_rps12_clpP_psbB_psbT_psbN_psbH_petB_petD_rpoA_rps11_rpl36_infA_rps8_rpl14_rps3_rpl22_rps19_rpl2_rpl23_ndhB_rps7_rps12_ycf1_rpl32_ccsA_ndhD_psaC_ndhE_ndhG_ndhI_ndhA_ndhH_rps15_ycf1	1
accD_psaI_ycf4_cemA_petA_psbJ_psbL_psbF_psbE_petL_petG_psaJ_rpl33_rps18_rpl20_rps12_clpP_psbB_psbT_psbN_psbH_petB_petD_rpoA_rps11_rpl36_infA_rps8_rpl14_rps3_rpl22_rps19_rpl2_rpl23_ndhB_rps7_rps12_ycf1_rpl32_ccsA_ndhD_psaC_ndhE_ndhG_ndhI_ndhA_ndhH_rps15_ycf1_rps7	1
accD_psaI_ycf4_cemA_petA_psbJ_psbL_psbF_psbE_petL_petG_psaJ_rpl33_rps18_rpl20_rps12_clpP_psbB_psbT_psbN_psbH_petB_petD_rpoA_rps11_rpl36_infA_rps8_rpl14_rps3_rpl22_rps19_rpl2_rpl23_ndhB_rps7_rps12_ycf1_rpl32_ccsA_ndhD_psaC_ndhE_ndhG_ndhI_ndhA_ndhH_rps15_ycf1_rps7_ndhB	1
accD_psaI_ycf4_cemA_petA_psbJ_psbL_psbF_psbE_petL_petG_psaJ_rpl33_rps18_rpl20_rps12_clpP_psbB_psbT_psbN_psbH_petB_petD_rpoA_rps11_rpl36_infA_rps8_rpl14_rps3_rpl22_rps19_rpl2_rpl23_ndhB_rps7_rps12_ycf1_rpl32_ccsA_ndhD_psaC_ndhE_ndhG_ndhI_ndhA_ndhH_rps15_ycf1_rps7_ndhB_rpl23	1
accD_psaI_ycf4_cemA_petA_psbJ_psbL_psbF_psbE_petL_petG_psaJ_rpl33_rps18_rpl20_rps12_clpP_psbB_psbT_psbN_psbH_petB_petD_rpoA_rps11_rpl36_infA_rps8_rpl14_rps3_rpl22_rps19_rpl2_rpl23_ndhB_rps7_rps12_ycf1_rpl32_ccsA_ndhD_psaC_ndhE_ndhG_ndhI_ndhA_ndhH_rps15_ycf1_rps7_ndhB_rpl23_rpl2	1
accD_psaI_ycf4_cemA_petA_psbJ_psbL_psbF_psbE_petL_petG_psaJ_rpl33_rps18_rpl20_rps12_clpP_psbB_psbT_psbN_psbH_petB_petD_rpoA_rps11_rpl36_infA_rps8_rpl14_rps3_rpl22_rps19_rpl2_rpl23_ndhB_rps7_rps12_ycf1_rpl32_ccsA_ndhD_psaC_ndhE_ndhG_ndhI_ndhA_ndhH_rps15_ycf1_rps7_ndhB_rpl23_rpl2_rps19	1
accD_psaI_ycf4_cemA_petA_psbJ_psbL_psbF_psbE_petL_petG_psaJ_rpl33_rps18_rpl20_rps12_clpP_psbB_psbT_psbN_psbH_petB_petD_rpoA_rps11_rpl36_infA_rps8_rpl14_rps3_rpl22_rps19_rpl2_rpl23_ndhB_rps7_rps12_ycf1_rps15	2
accD_psaI_ycf4_cemA_petA_psbJ_psbL_psbF_psbE_petL_petG_psaJ_rpl33_rps18_rpl20_rps12_clpP_psbB_psbT_psbN_psbH_petB_petD_rpoA_rps11_rpl36_infA_rps8_rpl14_rps3_rpl22_rps19_rpl2_rpl23_ndhB_rps7_rps12_ycf1_rps15_ndhH	2
accD_psaI_ycf4_cemA_petA_psbJ_psbL_psbF_psbE_petL_petG_psaJ_rpl33_rps18_rpl20_rps12_clpP_psbB_psbT_psbN_psbH_petB_petD_rpoA_rps11_rpl36_infA_rps8_rpl14_rps3_rpl22_rps19_rpl2_rpl23_ndhB_rps7_rps12_ycf1_rps15_ndhH_ndhA	1
accD_psaI_ycf4_cemA_petA_psbJ_psbL_psbF_psbE_petL_petG_psaJ_rpl33_rps18_rpl20_rps12_clpP_psbB_psbT_psbN_psbH_petB_petD_rpoA_rps11_rpl36_infA_rps8_rpl14_rps3_rpl22_rps19_rpl2_rpl23_ndhB_rps7_rps12_ycf1_rps15_ndhH_ndhA_ndhI	1
accD_psaI_ycf4_cemA_petA_psbJ_psbL_psbF_psbE_petL_petG_psaJ_rpl33_rps18_rpl20_rps12_clpP_psbB_psbT_psbN_psbH_petB_petD_rpoA_rps11_rpl36_infA_rps8_rpl14_rps3_rpl22_rps19_rpl2_rpl23_ndhB_rps7_rps12_ycf1_rps15_ndhH_ndhA_ndhI_ndhG	1
accD_psaI_ycf4_cemA_petA_psbJ_psbL_psbF_psbE_petL_petG_psaJ_rpl33_rps18_rpl20_rps12_clpP_psbB_psbT_psbN_psbH_petB_petD_rpoA_rps11_rpl36_infA_rps8_rpl14_rps3_rpl22_rps19_rpl2_rpl23_ndhB_rps7_rps12_ycf1_rps15_ndhH_ndhA_ndhI_ndhG_ndhE	1
accD_psaI_ycf4_cemA_petA_psbJ_psbL_psbF_psbE_petL_petG_psaJ_rpl33_rps18_rpl20_rps12_clpP_psbB_psbT_psbN_psbH_petB_petD_rpoA_rps11_rpl36_infA_rps8_rpl14_rps3_rpl22_rps19_rpl2_rpl23_ndhB_rps7_rps12_ycf1_rps15_ndhH_ndhA_ndhI_ndhG_ndhE_psaC	1
accD_psaI_ycf4_cemA_petA_psbJ_psbL_psbF_psbE_petL_petG_psaJ_rpl33_rps18_rpl20_rps12_clpP_psbB_psbT_psbN_psbH_petB_petD_rpoA_rps11_rpl36_infA_rps8_rpl14_rps3_rpl22_rps19_rpl2_rpl23_ndhB_rps7_rps12_ycf1_rps15_ndhH_ndhA_ndhI_ndhG_ndhE_psaC_ndhD	1
accD_psaI_ycf4_cemA_petA_psbJ_psbL_psbF_psbE_petL_petG_psaJ_rpl33_rps18_rpl20_rps12_clpP_psbB_psbT_psbN_psbH_petB_petD_rpoA_rps11_rpl36_infA_rps8_rpl14_rps3_rpl22_rps19_rpl2_rpl23_ndhB_rps7_rps12_ycf1_rps15_ndhH_ndhA_ndhI_ndhG_ndhE_psaC_ndhD_ccsA	1
accD_psaI_ycf4_cemA_petA_psbJ_psbL_psbF_psbE_petL_petG_psaJ_rpl33_rps18_rpl20_rps12_clpP_psbB_psbT_psbN_psbH_petB_petD_rpoA_rps11_rpl36_infA_rps8_rpl14_rps3_rpl22_rps19_rpl2_rpl23_ndhB_rps7_rps12_ycf1_rps15_ndhH_ndhA_ndhI_ndhG_ndhE_psaC_ndhD_ccsA_rpl32	1
accD_psaI_ycf4_cemA_petA_psbJ_psbL_psbF_psbE_petL_petG_psaJ_rpl33_rps18_rpl20_rps12_clpP_psbB_psbT_psbN_psbH_petB_petD_rpoA_rps11_rpl36_infA_rps8_rpl14_rps3_rpl22_rps19_rpl2_rpl23_ndhB_rps7_rps12_ycf1_rps15_ndhH_ndhA_ndhI_ndhG_ndhE_psaC_ndhD_ccsA_rpl32_ycf1	1
accD_psaI_ycf4_cemA_petA_psbJ_psbL_psbF_psbE_petL_petG_psaJ_rpl33_rps18_rpl20_rps12_clpP_psbB_psbT_psbN_psbH_petB_petD_rpoA_rps11_rpl36_infA_rps8_rpl14_rps3_rpl22_rps19_rpl2_rpl23_ndhB_rps7_rps12_ycf1_rps15_ndhH_ndhA_ndhI_ndhG_ndhE_psaC_ndhD_ccsA_rpl32_ycf1_rps7	1
accD_psaI_ycf4_cemA_petA_psbJ_psbL_psbF_psbE_petL_petG_psaJ_rpl33_rps18_rpl20_rps12_clpP_psbB_psbT_psbN_psbH_petB_petD_rpoA_rps11_rpl36_infA_rps8_rpl14_rps3_rpl22_rps19_rpl2_rpl23_ndhB_rps7_rps12_ycf1_rps15_ndhH_ndhA_ndhI_ndhG_ndhE_psaC_ndhD_ccsA_rpl32_ycf1_rps7_ndhB	1
accD_psaI_ycf4_cemA_petA_psbJ_psbL_psbF_psbE_petL_petG_psaJ_rpl33_rps18_rpl20_rps12_clpP_psbB_psbT_psbN_psbH_petB_petD_rpoA_rps11_rpl36_infA_rps8_rpl14_rps3_rpl22_rps19_rpl2_rpl23_ndhB_rps7_rps12_ycf1_rps15_ndhH_ndhA_ndhI_ndhG_ndhE_psaC_ndhD_ccsA_rpl32_ycf1_rps7_ndhB_rpl23	1
accD_psaI_ycf4_cemA_petA_psbJ_psbL_psbF_psbE_petL_petG_psaJ_rpl33_rps18_rpl20_rps12_clpP_psbB_psbT_psbN_psbH_petB_petD_rpoA_rps11_rpl36_infA_rps8_rpl14_rps3_rpl22_rps19_rpl2_rpl23_ndhB_rps7_rps12_ycf1_rps15_ndhH_ndhA_ndhI_ndhG_ndhE_psaC_ndhD_ccsA_rpl32_ycf1_rps7_ndhB_rpl23_rpl2	1
accD_psaI_ycf4_cemA_petA_psbJ_psbL_psbF_psbE_petL_petG_psaJ_rpl33_rps18_rpl20_rps12_clpP_psbB_psbT_psbN_psbH_petB_petD_rpoA_rps11_rpl36_infA_rps8_rpl14_rps3_rpl22_rps19_rpl2_rpl23_ndhB_rps7_rps12_ycf1_rps15_ndhH_rpl32	1
accD_psaI_ycf4_cemA_petA_psbJ_psbL_psbF_psbE_petL_petG_psaJ_rpl33_rps18_rpl20_rps12_clpP_psbB_psbT_psbN_psbH_petB_petD_rpoA_rps11_rpl36_infA_rps8_rpl14_rps3_rpl22_rps19_rpl2_rpl23_ndhB_rps7_rps12_ycf1_rps15_ndhH_rpl32_ccsA	1
accD_psaI_ycf4_cemA_petA_psbJ_psbL_psbF_psbE_petL_petG_psaJ_rpl33_rps18_rpl20_rps12_clpP_psbB_psbT_psbN_psbH_petB_petD_rpoA_rps11_rpl36_infA_rps8_rpl14_rps3_rpl22_rps19_rpl2_rpl23_ndhB_rps7_rps12_ycf1_rps15_ndhH_rpl32_ccsA_ndhD	1
accD_psaI_ycf4_cemA_petA_psbJ_psbL_psbF_psbE_petL_petG_psaJ_rpl33_rps18_rpl20_rps12_clpP_psbB_psbT_psbN_psbH_petB_petD_rpoA_rps11_rpl36_infA_rps8_rpl14_rps3_rpl22_rps19_rpl2_rpl23_ndhB_rps7_rps12_ycf1_rps15_ndhH_rpl32_ccsA_ndhD_psaC	1
accD_psaI_ycf4_cemA_petA_psbJ_psbL_psbF_psbE_petL_petG_psaJ_rpl33_rps18_rpl20_rps12_clpP_psbB_psbT_psbN_psbH_petB_petD_rpoA_rps11_rpl36_infA_rps8_rpl14_rps3_rpl22_rps19_rpl2_rpl23_ndhB_rps7_rps12_ycf1_rps15_ndhH_rpl32_ccsA_ndhD_psaC_ndhE	1
accD_psaI_ycf4_cemA_petA_psbJ_psbL_psbF_psbE_petL_petG_psaJ_rpl33_rps18_rpl20_rps12_clpP_psbB_psbT_psbN_psbH_petB_petD_rpoA_rps11_rpl36_infA_rps8_rpl14_rps3_rpl22_rps19_rpl2_rpl23_ndhB_rps7_rps12_ycf1_rps15_ndhH_rpl32_ccsA_ndhD_psaC_ndhE_ndhG	1
accD_psaI_ycf4_cemA_petA_psbJ_psbL_psbF_psbE_petL_petG_psaJ_rpl33_rps18_rpl20_rps12_clpP_psbB_psbT_psbN_psbH_petB_petD_rpoA_rps11_rpl36_infA_rps8_rpl14_rps3_rpl22_rps19_rpl2_rpl23_ndhB_rps7_rps12_ycf1_rps15_ndhH_rpl32_ccsA_ndhD_psaC_ndhE_ndhG_ndhI	1
accD_psaI_ycf4_cemA_petA_psbJ_psbL_psbF_psbE_petL_petG_psaJ_rpl33_rps18_rpl20_rps12_clpP_psbB_psbT_psbN_psbH_petB_petD_rpoA_rps11_rpl36_infA_rps8_rpl14_rps3_rpl22_rps19_rpl2_rpl23_ndhB_rps7_rps12_ycf1_rps15_ndhH_rpl32_ccsA_ndhD_psaC_ndhE_ndhG_ndhI_ndhA	1
accD_psaI_ycf4_cemA_petA_psbJ_psbL_psbF_psbE_petL_petG_psaJ_rpl33_rps18_rpl20_rps12_clpP_psbB_psbT_psbN_psbH_petB_petD_rpoA_rps11_rpl36_infA_rps8_rpl14_rps3_rpl22_rps19_rpl2_rpl23_ndhB_rps7_rps12_ycf1_rps15_ndhH_rpl32_ccsA_ndhD_psaC_ndhE_ndhG_ndhI_ndhA_ndhH	1
accD_psaI_ycf4_cemA_petA_psbJ_psbL_psbF_psbE_petL_petG_psaJ_rpl33_rps18_rpl20_rps12_clpP_psbB_psbT_psbN_psbH_petB_petD_rpoA_rps11_rpl36_infA_rps8_rpl14_rps3_rpl22_rps19_rpl2_rpl23_ndhB_rps7_rps12_ycf1_rps15_ndhH_rpl32_ccsA_ndhD_psaC_ndhE_ndhG_ndhI_ndhA_ndhH_rps15	1
accD_psaI_ycf4_cemA_petA_psbJ_psbL_psbF_psbE_petL_petG_psaJ_rpl33_rps18_rpl20_rps12_clpP_psbB_psbT_psbN_psbH_petB_petD_rpoA_rps11_rpl36_infA_rps8_rpl14_rps3_rpl22_rps19_rpl2_rpl23_ndhB_rps7_rps12_ycf1_rps15_ndhH_rpl32_ccsA_ndhD_psaC_ndhE_ndhG_ndhI_ndhA_ndhH_rps15_ycf1	1
accD_psaI_ycf4_cemA_petA_psbJ_psbL_psbF_psbE_petL_petG_psaJ_rpl33_rps18_rpl20_rps12_clpP_psbB_psbT_psbN_psbH_petB_petD_rpoA_rps11_rpl36_infA_rps8_rpl14_rps3_rpl22_rps19_rpl2_rpl23_ndhB_rps7_rps12_ycf1_rps15_ndhH_rpl32_ccsA_ndhD_psaC_ndhE_ndhG_ndhI_ndhA_ndhH_rps15_ycf1_rps7	1
accD_psaI_ycf4_cemA_petA_psbJ_psbL_psbF_psbE_petL_petG_psaJ_rpl33_rps18_rpl20_rps12_clpP_psbB_psbT_psbN_psbH_petB_petD_rpoA_rps11_rpl36_infA_rps8_rpl14_rps3_rpl22_rps19_rpl2_rpl23_ndhB_rps7_rps12_ycf1_rps15_ndhH_rpl32_ccsA_ndhD_psaC_ndhE_ndhG_ndhI_ndhA_ndhH_rps15_ycf1_rps7_ndhB	1
accD_psaI_ycf4_cemA_petA_psbJ_psbL_psbF_psbE_petL_petG_psaJ_rpl33_rps18_rpl20_rps12_clpP_psbB_psbT_psbN_psbH_petB_petD_rpoA_rps11_rpl36_infA_rps8_rpl14_rps3_rpl22_rps19_rpl2_rpl23_ndhB_rps7_rps12_ycf1_rps15_ndhH_rpl32_ccsA_ndhD_psaC_ndhE_ndhG_ndhI_ndhA_ndhH_rps15_ycf1_rps7_ndhB_rpl23	1
accD_psaI_ycf4_cemA_petA_psbJ_psbL_psbF_psbE_petL_petG_psaJ_rpl33_rps18_rpl20_rps12_clpP_psbB_psbT_psbN_psbH_petB_petD_rpoA_rps11_rpl36_infA_rps8_rpl14_rps3_rpl22_rps19_rpl2_rpl23_ndhB_rps7_rps12_ycf1_rps15_ndhH_rpl32_ccsA_ndhD_psaC_ndhE_ndhG_ndhI_ndhA_ndhH_rps15_ycf1_rps7_ndhB_rpl23_rpl2	1
accD_psaI_ycf4_cemA_petA_psbJ_psbL_psbF_psbE_petL_petG_psaJ_rpl33_rps18_rpl20_rps12_clpP_psbB_psbT_psbN_psbH_petB_petD_rpoA_rps11_rpl36_infA_rps8_rpl14_rps3_rpl22_rps19_rpl2_rpl23_ndhB_rps7_rps12_ycf1_rps15_ndhH_rpl32_ccsA_ndhD_psaC_ndhE_ndhG_ndhI_ndhA_ndhH_rps15_ycf1_rps7_ndhB_rpl23_rpl2_rps19	1
accD_psaI_ycf4_cemA_petA_psbJ_psbL_psbF_psbE_petL_petG_psaJ_rpl33_rps18_rpl20_rps12_clpP_psbB_psbT_psbN_psbH_petB_petD_rpoA_rps11_rpl36_rps8	172
accD_psaI_ycf4_cemA_petA_psbJ_psbL_psbF_psbE_petL_petG_psaJ_rpl33_rps18_rpl20_rps12_clpP_psbB_psbT_psbN_psbH_petB_petD_rpoA_rps11_rpl36_rps8_rpl14	172
accD_psaI_ycf4_cemA_petA_psbJ_psbL_psbF_psbE_petL_petG_psaJ_rpl33_rps18_rpl20_rps12_clpP_psbB_psbT_psbN_psbH_petB_petD_rpoA_rps11_rpl36_rps8_rpl14_rpl16	169
accD_psaI_ycf4_cemA_petA_psbJ_psbL_psbF_psbE_petL_petG_psaJ_rpl33_rps18_rpl20_rps12_clpP_psbB_psbT_psbN_psbH_petB_petD_rpoA_rps11_rpl36_rps8_rpl14_rpl16_rps3	169
accD_psaI_ycf4_cemA_petA_psbJ_psbL_psbF_psbE_petL_petG_psaJ_rpl33_rps18_rpl20_rps12_clpP_psbB_psbT_psbN_psbH_petB_petD_rpoA_rps11_rpl36_rps8_rpl14_rpl16_rps3_ndhB	1
accD_psaI_ycf4_cemA_petA_psbJ_psbL_psbF_psbE_petL_petG_psaJ_rpl33_rps18_rpl20_rps12_clpP_psbB_psbT_psbN_psbH_petB_petD_rpoA_rps11_rpl36_rps8_rpl14_rpl16_rps3_ndhB_rps7	1
accD_psaI_ycf4_cemA_petA_psbJ_psbL_psbF_psbE_petL_petG_psaJ_rpl33_rps18_rpl20_rps12_clpP_psbB_psbT_psbN_psbH_petB_petD_rpoA_rps11_rpl36_rps8_rpl14_rpl16_rps3_ndhB_rps7_rps12	1
accD_psaI_ycf4_cemA_petA_psbJ_psbL_psbF_psbE_petL_petG_psaJ_rpl33_rps18_rpl20_rps12_clpP_psbB_psbT_psbN_psbH_petB_petD_rpoA_rps11_rpl36_rps8_rpl14_rpl16_rps3_ndhB_rps7_rps12_ycf1	1
accD_psaI_ycf4_cemA_petA_psbJ_psbL_psbF_psbE_petL_petG_psaJ_rpl33_rps18_rpl20_rps12_clpP_psbB_psbT_psbN_psbH_petB_petD_rpoA_rps11_rpl36_rps8_rpl14_rpl16_rps3_ndhB_rps7_rps12_ycf1_rpl32	1
accD_psaI_ycf4_cemA_petA_psbJ_psbL_psbF_psbE_petL_petG_psaJ_rpl33_rps18_rpl20_rps12_clpP_psbB_psbT_psbN_psbH_petB_petD_rpoA_rps11_rpl36_rps8_rpl14_rpl16_rps3_ndhB_rps7_rps12_ycf1_rpl32_ccsA	1
accD_psaI_ycf4_cemA_petA_psbJ_psbL_psbF_psbE_petL_petG_psaJ_rpl33_rps18_rpl20_rps12_clpP_psbB_psbT_psbN_psbH_petB_petD_rpoA_rps11_rpl36_rps8_rpl14_rpl16_rps3_ndhB_rps7_rps12_ycf1_rpl32_ccsA_ndhD	1
accD_psaI_ycf4_cemA_petA_psbJ_psbL_psbF_psbE_petL_petG_psaJ_rpl33_rps18_rpl20_rps12_clpP_psbB_psbT_psbN_psbH_petB_petD_rpoA_rps11_rpl36_rps8_rpl14_rpl16_rps3_ndhB_rps7_rps12_ycf1_rpl32_ccsA_ndhD_psaC	1
accD_psaI_ycf4_cemA_petA_psbJ_psbL_psbF_psbE_petL_petG_psaJ_rpl33_rps18_rpl20_rps12_clpP_psbB_psbT_psbN_psbH_petB_petD_rpoA_rps11_rpl36_rps8_rpl14_rpl16_rps3_ndhB_rps7_rps12_ycf1_rpl32_ccsA_ndhD_psaC_ndhE	1
accD_psaI_ycf4_cemA_petA_psbJ_psbL_psbF_psbE_petL_petG_psaJ_rpl33_rps18_rpl20_rps12_clpP_psbB_psbT_psbN_psbH_petB_petD_rpoA_rps11_rpl36_rps8_rpl14_rpl16_rps3_ndhB_rps7_rps12_ycf1_rpl32_ccsA_ndhD_psaC_ndhE_ndhG	1
accD_psaI_ycf4_cemA_petA_psbJ_psbL_psbF_psbE_petL_petG_psaJ_rpl33_rps18_rpl20_rps12_clpP_psbB_psbT_psbN_psbH_petB_petD_rpoA_rps11_rpl36_rps8_rpl14_rpl16_rps3_ndhB_rps7_rps12_ycf1_rpl32_ccsA_ndhD_psaC_ndhE_ndhG_ndhI	1
accD_psaI_ycf4_cemA_petA_psbJ_psbL_psbF_psbE_petL_petG_psaJ_rpl33_rps18_rpl20_rps12_clpP_psbB_psbT_psbN_psbH_petB_petD_rpoA_rps11_rpl36_rps8_rpl14_rpl16_rps3_ndhB_rps7_rps12_ycf1_rpl32_ccsA_ndhD_psaC_ndhE_ndhG_ndhI_ndhA	1
accD_psaI_ycf4_cemA_petA_psbJ_psbL_psbF_psbE_petL_petG_psaJ_rpl33_rps18_rpl20_rps12_clpP_psbB_psbT_psbN_psbH_petB_petD_rpoA_rps11_rpl36_rps8_rpl14_rpl16_rps3_ndhB_rps7_rps12_ycf1_rpl32_ccsA_ndhD_psaC_ndhE_ndhG_ndhI_ndhA_ndhH	1
accD_psaI_ycf4_cemA_petA_psbJ_psbL_psbF_psbE_petL_petG_psaJ_rpl33_rps18_rpl20_rps12_clpP_psbB_psbT_psbN_psbH_petB_petD_rpoA_rps11_rpl36_rps8_rpl14_rpl16_rps3_ndhB_rps7_rps12_ycf1_rpl32_ccsA_ndhD_psaC_ndhE_ndhG_ndhI_ndhA_ndhH_rps15	1
accD_psaI_ycf4_cemA_petA_psbJ_psbL_psbF_psbE_petL_petG_psaJ_rpl33_rps18_rpl20_rps12_clpP_psbB_psbT_psbN_psbH_petB_petD_rpoA_rps11_rpl36_rps8_rpl14_rpl16_rps3_ndhB_rps7_rps12_ycf1_rpl32_ccsA_ndhD_psaC_ndhE_ndhG_ndhI_ndhA_ndhH_rps15_ycf1	1
accD_psaI_ycf4_cemA_petA_psbJ_psbL_psbF_psbE_petL_petG_psaJ_rpl33_rps18_rpl20_rps12_clpP_psbB_psbT_psbN_psbH_petB_petD_rpoA_rps11_rpl36_rps8_rpl14_rpl16_rps3_ndhB_rps7_rps12_ycf1_rpl32_ccsA_ndhD_psaC_ndhE_ndhG_ndhI_ndhA_ndhH_rps15_ycf1_rps7	1
accD_psaI_ycf4_cemA_petA_psbJ_psbL_psbF_psbE_petL_petG_psaJ_rpl33_rps18_rpl20_rps12_clpP_psbB_psbT_psbN_psbH_petB_petD_rpoA_rps11_rpl36_rps8_rpl14_rpl16_rps3_ndhB_rps7_rps12_ycf1_rpl32_ccsA_ndhD_psaC_ndhE_ndhG_ndhI_ndhA_ndhH_rps15_ycf1_rps7_ndhB	1
accD_psaI_ycf4_cemA_petA_psbJ_psbL_psbF_psbE_petL_petG_psaJ_rpl33_rps18_rpl20_rps12_clpP_psbB_psbT_psbN_psbH_petB_petD_rpoA_rps11_rpl36_rps8_rpl14_rpl16_rps3_rpl22	137
accD_psaI_ycf4_cemA_petA_psbJ_psbL_psbF_psbE_petL_petG_psaJ_rpl33_rps18_rpl20_rps12_clpP_psbB_psbT_psbN_psbH_petB_petD_rpoA_rps11_rpl36_rps8_rpl14_rpl16_rps3_rpl22_rpl2	5
accD_psaI_ycf4_cemA_petA_psbJ_psbL_psbF_psbE_petL_petG_psaJ_rpl33_rps18_rpl20_rps12_clpP_psbB_psbT_psbN_psbH_petB_petD_rpoA_rps11_rpl36_rps8_rpl14_rpl16_rps3_rpl22_rpl2_rpl23	5
accD_psaI_ycf4_cemA_petA_psbJ_psbL_psbF_psbE_petL_petG_psaJ_rpl33_rps18_rpl20_rps12_clpP_psbB_psbT_psbN_psbH_petB_petD_rpoA_rps11_rpl36_rps8_rpl14_rpl16_rps3_rpl22_rpl2_rpl23_ndhB	5
accD_psaI_ycf4_cemA_petA_psbJ_psbL_psbF_psbE_petL_petG_psaJ_rpl33_rps18_rpl20_rps12_clpP_psbB_psbT_psbN_psbH_petB_petD_rpoA_rps11_rpl36_rps8_rpl14_rpl16_rps3_rpl22_rpl2_rpl23_ndhB_rps7	5
accD_psaI_ycf4_cemA_petA_psbJ_psbL_psbF_psbE_petL_petG_psaJ_rpl33_rps18_rpl20_rps12_clpP_psbB_psbT_psbN_psbH_petB_petD_rpoA_rps11_rpl36_rps8_rpl14_rpl16_rps3_rpl22_rpl2_rpl23_ndhB_rps7_rps12	5
accD_psaI_ycf4_cemA_petA_psbJ_psbL_psbF_psbE_petL_petG_psaJ_rpl33_rps18_rpl20_rps12_clpP_psbB_psbT_psbN_psbH_petB_petD_rpoA_rps11_rpl36_rps8_rpl14_rpl16_rps3_rpl22_rpl2_rpl23_ndhB_rps7_rps12_rpl32	4
accD_psaI_ycf4_cemA_petA_psbJ_psbL_psbF_psbE_petL_petG_psaJ_rpl33_rps18_rpl20_rps12_clpP_psbB_psbT_psbN_psbH_petB_petD_rpoA_rps11_rpl36_rps8_rpl14_rpl16_rps3_rpl22_rpl2_rpl23_ndhB_rps7_rps12_rpl32_ccsA	4
accD_psaI_ycf4_cemA_petA_psbJ_psbL_psbF_psbE_petL_petG_psaJ_rpl33_rps18_rpl20_rps12_clpP_psbB_psbT_psbN_psbH_petB_petD_rpoA_rps11_rpl36_rps8_rpl14_rpl16_rps3_rpl22_rpl2_rpl23_ndhB_rps7_rps12_rpl32_ccsA_ndhD	4
accD_psaI_ycf4_cemA_petA_psbJ_psbL_psbF_psbE_petL_petG_psaJ_rpl33_rps18_rpl20_rps12_clpP_psbB_psbT_psbN_psbH_petB_petD_rpoA_rps11_rpl36_rps8_rpl14_rpl16_rps3_rpl22_rpl2_rpl23_ndhB_rps7_rps12_rpl32_ccsA_ndhD_psaC	4
accD_psaI_ycf4_cemA_petA_psbJ_psbL_psbF_psbE_petL_petG_psaJ_rpl33_rps18_rpl20_rps12_clpP_psbB_psbT_psbN_psbH_petB_petD_rpoA_rps11_rpl36_rps8_rpl14_rpl16_rps3_rpl22_rpl2_rpl23_ndhB_rps7_rps12_rpl32_ccsA_ndhD_psaC_ndhE	4
accD_psaI_ycf4_cemA_petA_psbJ_psbL_psbF_psbE_petL_petG_psaJ_rpl33_rps18_rpl20_rps12_clpP_psbB_psbT_psbN_psbH_petB_petD_rpoA_rps11_rpl36_rps8_rpl14_rpl16_rps3_rpl22_rpl2_rpl23_ndhB_rps7_rps12_rpl32_ccsA_ndhD_psaC_ndhE_ndhG	4
accD_psaI_ycf4_cemA_petA_psbJ_psbL_psbF_psbE_petL_petG_psaJ_rpl33_rps18_rpl20_rps12_clpP_psbB_psbT_psbN_psbH_petB_petD_rpoA_rps11_rpl36_rps8_rpl14_rpl16_rps3_rpl22_rpl2_rpl23_ndhB_rps7_rps12_rpl32_ccsA_ndhD_psaC_ndhE_ndhG_ndhI	4
accD_psaI_ycf4_cemA_petA_psbJ_psbL_psbF_psbE_petL_petG_psaJ_rpl33_rps18_rpl20_rps12_clpP_psbB_psbT_psbN_psbH_petB_petD_rpoA_rps11_rpl36_rps8_rpl14_rpl16_rps3_rpl22_rpl2_rpl23_ndhB_rps7_rps12_rpl32_ccsA_ndhD_psaC_ndhE_ndhG_ndhI_ndhA	4
accD_psaI_ycf4_cemA_petA_psbJ_psbL_psbF_psbE_petL_petG_psaJ_rpl33_rps18_rpl20_rps12_clpP_psbB_psbT_psbN_psbH_petB_petD_rpoA_rps11_rpl36_rps8_rpl14_rpl16_rps3_rpl22_rpl2_rpl23_ndhB_rps7_rps12_rpl32_ccsA_ndhD_psaC_ndhE_ndhG_ndhI_ndhA_ndhH	4
accD_psaI_ycf4_cemA_petA_psbJ_psbL_psbF_psbE_petL_petG_psaJ_rpl33_rps18_rpl20_rps12_clpP_psbB_psbT_psbN_psbH_petB_petD_rpoA_rps11_rpl36_rps8_rpl14_rpl16_rps3_rpl22_rpl2_rpl23_ndhB_rps7_rps12_rpl32_ccsA_ndhD_psaC_ndhE_ndhG_ndhI_ndhA_ndhH_rps15	4
accD_psaI_ycf4_cemA_petA_psbJ_psbL_psbF_psbE_petL_petG_psaJ_rpl33_rps18_rpl20_rps12_clpP_psbB_psbT_psbN_psbH_petB_petD_rpoA_rps11_rpl36_rps8_rpl14_rpl16_rps3_rpl22_rpl2_rpl23_ndhB_rps7_rps12_rpl32_ccsA_ndhD_psaC_ndhE_ndhG_ndhI_ndhA_ndhH_rps15_rps7	1
accD_psaI_ycf4_cemA_petA_psbJ_psbL_psbF_psbE_petL_petG_psaJ_rpl33_rps18_rpl20_rps12_clpP_psbB_psbT_psbN_psbH_petB_petD_rpoA_rps11_rpl36_rps8_rpl14_rpl16_rps3_rpl22_rpl2_rpl23_ndhB_rps7_rps12_rpl32_ccsA_ndhD_psaC_ndhE_ndhG_ndhI_ndhA_ndhH_rps15_rps7_ndhB	1
accD_psaI_ycf4_cemA_petA_psbJ_psbL_psbF_psbE_petL_petG_psaJ_rpl33_rps18_rpl20_rps12_clpP_psbB_psbT_psbN_psbH_petB_petD_rpoA_rps11_rpl36_rps8_rpl14_rpl16_rps3_rpl22_rpl2_rpl23_ndhB_rps7_rps12_rpl32_ccsA_ndhD_psaC_ndhE_ndhG_ndhI_ndhA_ndhH_rps15_rps7_ndhB_rpl23	1
accD_psaI_ycf4_cemA_petA_psbJ_psbL_psbF_psbE_petL_petG_psaJ_rpl33_rps18_rpl20_rps12_clpP_psbB_psbT_psbN_psbH_petB_petD_rpoA_rps11_rpl36_rps8_rpl14_rpl16_rps3_rpl22_rpl2_rpl23_ndhB_rps7_rps12_rpl32_ccsA_ndhD_psaC_ndhE_ndhG_ndhI_ndhA_ndhH_rps15_rps7_ndhB_rpl23_rpl2	1
accD_psaI_ycf4_cemA_petA_psbJ_psbL_psbF_psbE_petL_petG_psaJ_rpl33_rps18_rpl20_rps12_clpP_psbB_psbT_psbN_psbH_petB_petD_rpoA_rps11_rpl36_rps8_rpl14_rpl16_rps3_rpl22_rpl2_rpl23_ndhB_rps7_rps12_rpl32_ccsA_ndhD_psaC_ndhE_ndhG_ndhI_ndhA_ndhH_rps15_ycf1	3
accD_psaI_ycf4_cemA_petA_psbJ_psbL_psbF_psbE_petL_petG_psaJ_rpl33_rps18_rpl20_rps12_clpP_psbB_psbT_psbN_psbH_petB_petD_rpoA_rps11_rpl36_rps8_rpl14_rpl16_rps3_rpl22_rpl2_rpl23_ndhB_rps7_rps12_rpl32_ccsA_ndhD_psaC_ndhE_ndhG_ndhI_ndhA_ndhH_rps15_ycf1_rps7	3
accD_psaI_ycf4_cemA_petA_psbJ_psbL_psbF_psbE_petL_petG_psaJ_rpl33_rps18_rpl20_rps12_clpP_psbB_psbT_psbN_psbH_petB_petD_rpoA_rps11_rpl36_rps8_rpl14_rpl16_rps3_rpl22_rpl2_rpl23_ndhB_rps7_rps12_rpl32_ccsA_ndhD_psaC_ndhE_ndhG_ndhI_ndhA_ndhH_rps15_ycf1_rps7_ndhB	3
accD_psaI_ycf4_cemA_petA_psbJ_psbL_psbF_psbE_petL_petG_psaJ_rpl33_rps18_rpl20_rps12_clpP_psbB_psbT_psbN_psbH_petB_petD_rpoA_rps11_rpl36_rps8_rpl14_rpl16_rps3_rpl22_rpl2_rpl23_ndhB_rps7_rps12_rpl32_ccsA_ndhD_psaC_ndhE_ndhG_ndhI_ndhA_ndhH_rps15_ycf1_rps7_ndhB_rpl23	3
accD_psaI_ycf4_cemA_petA_psbJ_psbL_psbF_psbE_petL_petG_psaJ_rpl33_rps18_rpl20_rps12_clpP_psbB_psbT_psbN_psbH_petB_petD_rpoA_rps11_rpl36_rps8_rpl14_rpl16_rps3_rpl22_rpl2_rpl23_ndhB_rps7_rps12_rpl32_ccsA_ndhD_psaC_ndhE_ndhG_ndhI_ndhA_ndhH_rps15_ycf1_rps7_ndhB_rpl23_rpl2	3
accD_psaI_ycf4_cemA_petA_psbJ_psbL_psbF_psbE_petL_petG_psaJ_rpl33_rps18_rpl20_rps12_clpP_psbB_psbT_psbN_psbH_petB_petD_rpoA_rps11_rpl36_rps8_rpl14_rpl16_rps3_rpl22_rpl2_rpl23_ndhB_rps7_rps12_ycf1	1
accD_psaI_ycf4_cemA_petA_psbJ_psbL_psbF_psbE_petL_petG_psaJ_rpl33_rps18_rpl20_rps12_clpP_psbB_psbT_psbN_psbH_petB_petD_rpoA_rps11_rpl36_rps8_rpl14_rpl16_rps3_rpl22_rpl2_rpl23_ndhB_rps7_rps12_ycf1_rpl32	1
accD_psaI_ycf4_cemA_petA_psbJ_psbL_psbF_psbE_petL_petG_psaJ_rpl33_rps18_rpl20_rps12_clpP_psbB_psbT_psbN_psbH_petB_petD_rpoA_rps11_rpl36_rps8_rpl14_rpl16_rps3_rpl22_rpl2_rpl23_ndhB_rps7_rps12_ycf1_rpl32_ccsA	1
accD_psaI_ycf4_cemA_petA_psbJ_psbL_psbF_psbE_petL_petG_psaJ_rpl33_rps18_rpl20_rps12_clpP_psbB_psbT_psbN_psbH_petB_petD_rpoA_rps11_rpl36_rps8_rpl14_rpl16_rps3_rpl22_rpl2_rpl23_ndhB_rps7_rps12_ycf1_rpl32_ccsA_ndhD	1
accD_psaI_ycf4_cemA_petA_psbJ_psbL_psbF_psbE_petL_petG_psaJ_rpl33_rps18_rpl20_rps12_clpP_psbB_psbT_psbN_psbH_petB_petD_rpoA_rps11_rpl36_rps8_rpl14_rpl16_rps3_rpl22_rpl2_rpl23_ndhB_rps7_rps12_ycf1_rpl32_ccsA_ndhD_psaC	1
accD_psaI_ycf4_cemA_petA_psbJ_psbL_psbF_psbE_petL_petG_psaJ_rpl33_rps18_rpl20_rps12_clpP_psbB_psbT_psbN_psbH_petB_petD_rpoA_rps11_rpl36_rps8_rpl14_rpl16_rps3_rpl22_rpl2_rpl23_ndhB_rps7_rps12_ycf1_rpl32_ccsA_ndhD_psaC_ndhE	1
accD_psaI_ycf4_cemA_petA_psbJ_psbL_psbF_psbE_petL_petG_psaJ_rpl33_rps18_rpl20_rps12_clpP_psbB_psbT_psbN_psbH_petB_petD_rpoA_rps11_rpl36_rps8_rpl14_rpl16_rps3_rpl22_rpl2_rpl23_ndhB_rps7_rps12_ycf1_rpl32_ccsA_ndhD_psaC_ndhE_ndhH	1
accD_psaI_ycf4_cemA_petA_psbJ_psbL_psbF_psbE_petL_petG_psaJ_rpl33_rps18_rpl20_rps12_clpP_psbB_psbT_psbN_psbH_petB_petD_rpoA_rps11_rpl36_rps8_rpl14_rpl16_rps3_rpl22_rpl2_rpl23_ndhB_rps7_rps12_ycf1_rpl32_ccsA_ndhD_psaC_ndhE_ndhH_rps15	1
accD_psaI_ycf4_cemA_petA_psbJ_psbL_psbF_psbE_petL_petG_psaJ_rpl33_rps18_rpl20_rps12_clpP_psbB_psbT_psbN_psbH_petB_petD_rpoA_rps11_rpl36_rps8_rpl14_rpl16_rps3_rpl22_rpl2_rpl23_ndhB_rps7_rps12_ycf1_rpl32_ccsA_ndhD_psaC_ndhE_ndhH_rps15_ycf1	1
accD_psaI_ycf4_cemA_petA_psbJ_psbL_psbF_psbE_petL_petG_psaJ_rpl33_rps18_rpl20_rps12_clpP_psbB_psbT_psbN_psbH_petB_petD_rpoA_rps11_rpl36_rps8_rpl14_rpl16_rps3_rpl22_rpl2_rpl23_ndhB_rps7_rps12_ycf1_rpl32_ccsA_ndhD_psaC_ndhE_ndhH_rps15_ycf1_rps7	1
accD_psaI_ycf4_cemA_petA_psbJ_psbL_psbF_psbE_petL_petG_psaJ_rpl33_rps18_rpl20_rps12_clpP_psbB_psbT_psbN_psbH_petB_petD_rpoA_rps11_rpl36_rps8_rpl14_rpl16_rps3_rpl22_rpl2_rpl23_ndhB_rps7_rps12_ycf1_rpl32_ccsA_ndhD_psaC_ndhE_ndhH_rps15_ycf1_rps7_ndhB	1
accD_psaI_ycf4_cemA_petA_psbJ_psbL_psbF_psbE_petL_petG_psaJ_rpl33_rps18_rpl20_rps12_clpP_psbB_psbT_psbN_psbH_petB_petD_rpoA_rps11_rpl36_rps8_rpl14_rpl16_rps3_rpl22_rpl2_rpl23_ndhB_rps7_rps12_ycf1_rpl32_ccsA_ndhD_psaC_ndhE_ndhH_rps15_ycf1_rps7_ndhB_rpl23	1
accD_psaI_ycf4_cemA_petA_psbJ_psbL_psbF_psbE_petL_petG_psaJ_rpl33_rps18_rpl20_rps12_clpP_psbB_psbT_psbN_psbH_petB_petD_rpoA_rps11_rpl36_rps8_rpl14_rpl16_rps3_rpl22_rpl2_rpl23_ndhB_rps7_rps12_ycf1_rpl32_ccsA_ndhD_psaC_ndhE_ndhH_rps15_ycf1_rps7_ndhB_rpl23_rpl2	1
accD_psaI_ycf4_cemA_petA_psbJ_psbL_psbF_psbE_petL_petG_psaJ_rpl33_rps18_rpl20_rps12_clpP_psbB_psbT_psbN_psbH_petB_petD_rpoA_rps11_rpl36_rps8_rpl14_rpl16_rps3_rpl22_rps19	132
accD_psaI_ycf4_cemA_petA_psbJ_psbL_psbF_psbE_petL_petG_psaJ_rpl33_rps18_rpl20_rps12_clpP_psbB_psbT_psbN_psbH_petB_petD_rpoA_rps11_rpl36_rps8_rpl14_rpl16_rps3_rpl22_rps19_rpl2	129
accD_psaI_ycf4_cemA_petA_psbJ_psbL_psbF_psbE_petL_petG_psaJ_rpl33_rps18_rpl20_rps12_clpP_psbB_psbT_psbN_psbH_petB_petD_rpoA_rps11_rpl36_rps8_rpl14_rpl16_rps3_rpl22_rps19_rpl2_atpE	2
accD_psaI_ycf4_cemA_petA_psbJ_psbL_psbF_psbE_petL_petG_psaJ_rpl33_rps18_rpl20_rps12_clpP_psbB_psbT_psbN_psbH_petB_petD_rpoA_rps11_rpl36_rps8_rpl14_rpl16_rps3_rpl22_rps19_rpl2_atpE_ccsA	1
accD_psaI_ycf4_cemA_petA_psbJ_psbL_psbF_psbE_petL_petG_psaJ_rpl33_rps18_rpl20_rps12_clpP_psbB_psbT_psbN_psbH_petB_petD_rpoA_rps11_rpl36_rps8_rpl14_rpl16_rps3_rpl22_rps19_rpl2_atpE_ccsA_rpl32	1
accD_psaI_ycf4_cemA_petA_psbJ_psbL_psbF_psbE_petL_petG_psaJ_rpl33_rps18_rpl20_rps12_clpP_psbB_psbT_psbN_psbH_petB_petD_rpoA_rps11_rpl36_rps8_rpl14_rpl16_rps3_rpl22_rps19_rpl2_atpE_ccsA_rpl32_rpl32	1
accD_psaI_ycf4_cemA_petA_psbJ_psbL_psbF_psbE_petL_petG_psaJ_rpl33_rps18_rpl20_rps12_clpP_psbB_psbT_psbN_psbH_petB_petD_rpoA_rps11_rpl36_rps8_rpl14_rpl16_rps3_rpl22_rps19_rpl2_atpE_ccsA_rpl32_rpl32_rps7	1
accD_psaI_ycf4_cemA_petA_psbJ_psbL_psbF_psbE_petL_petG_psaJ_rpl33_rps18_rpl20_rps12_clpP_psbB_psbT_psbN_psbH_petB_petD_rpoA_rps11_rpl36_rps8_rpl14_rpl16_rps3_rpl22_rps19_rpl2_atpE_ccsA_rpl32_rpl32_rps7_rps12	1
accD_psaI_ycf4_cemA_petA_psbJ_psbL_psbF_psbE_petL_petG_psaJ_rpl33_rps18_rpl20_rps12_clpP_psbB_psbT_psbN_psbH_petB_petD_rpoA_rps11_rpl36_rps8_rpl14_rpl16_rps3_rpl22_rps19_rpl2_atpE_ccsA_rpl32_rpl32_rps7_rps12_rps15	1
accD_psaI_ycf4_cemA_petA_psbJ_psbL_psbF_psbE_petL_petG_psaJ_rpl33_rps18_rpl20_rps12_clpP_psbB_psbT_psbN_psbH_petB_petD_rpoA_rps11_rpl36_rps8_rpl14_rpl16_rps3_rpl22_rps19_rpl2_atpE_rps15	1
accD_psaI_ycf4_cemA_petA_psbJ_psbL_psbF_psbE_petL_petG_psaJ_rpl33_rps18_rpl20_rps12_clpP_psbB_psbT_psbN_psbH_petB_petD_rpoA_rps11_rpl36_rps8_rpl14_rpl16_rps3_rpl22_rps19_rpl2_atpE_rps15_rps7	1
accD_psaI_ycf4_cemA_petA_psbJ_psbL_psbF_psbE_petL_petG_psaJ_rpl33_rps18_rpl20_rps12_clpP_psbB_psbT_psbN_psbH_petB_petD_rpoA_rps11_rpl36_rps8_rpl14_rpl16_rps3_rpl22_rps19_rpl2_atpE_rps15_rps7_rpl32	1
accD_psaI_ycf4_cemA_petA_psbJ_psbL_psbF_psbE_petL_petG_psaJ_rpl33_rps18_rpl20_rps12_clpP_psbB_psbT_psbN_psbH_petB_petD_rpoA_rps11_rpl36_rps8_rpl14_rpl16_rps3_rpl22_rps19_rpl2_atpE_rps15_rps7_rpl32_rps16	1
accD_psaI_ycf4_cemA_petA_psbJ_psbL_psbF_psbE_petL_petG_psaJ_rpl33_rps18_rpl20_rps12_clpP_psbB_psbT_psbN_psbH_petB_petD_rpoA_rps11_rpl36_rps8_rpl14_rpl16_rps3_rpl22_rps19_rpl2_atpE_rps15_rps7_rpl32_rps16_psbA	1
accD_psaI_ycf4_cemA_petA_psbJ_psbL_psbF_psbE_petL_petG_psaJ_rpl33_rps18_rpl20_rps12_clpP_psbB_psbT_psbN_psbH_petB_petD_rpoA_rps11_rpl36_rps8_rpl14_rpl16_rps3_rpl22_rps19_rpl2_atpE_rps15_rps7_rpl32_rps16_psbA_psaC	1
accD_psaI_ycf4_cemA_petA_psbJ_psbL_psbF_psbE_petL_petG_psaJ_rpl33_rps18_rpl20_rps12_clpP_psbB_psbT_psbN_psbH_petB_petD_rpoA_rps11_rpl36_rps8_rpl14_rpl16_rps3_rpl22_rps19_rpl2_atpE_rps15_rps7_rpl32_rps16_psbA_psaC_ccsA	1
accD_psaI_ycf4_cemA_petA_psbJ_psbL_psbF_psbE_petL_petG_psaJ_rpl33_rps18_rpl20_rps12_clpP_psbB_psbT_psbN_psbH_petB_petD_rpoA_rps11_rpl36_rps8_rpl14_rpl16_rps3_rpl22_rps19_rpl2_atpE_rps15_rps7_rpl32_rps16_psbA_psaC_ccsA_matK	1
accD_psaI_ycf4_cemA_petA_psbJ_psbL_psbF_psbE_petL_petG_psaJ_rpl33_rps18_rpl20_rps12_clpP_psbB_psbT_psbN_psbH_petB_petD_rpoA_rps11_rpl36_rps8_rpl14_rpl16_rps3_rpl22_rps19_rpl2_atpE_rps15_rps7_rpl32_rps16_psbA_psaC_ccsA_matK_rps16	1
accD_psaI_ycf4_cemA_petA_psbJ_psbL_psbF_psbE_petL_petG_psaJ_rpl33_rps18_rpl20_rps12_clpP_psbB_psbT_psbN_psbH_petB_petD_rpoA_rps11_rpl36_rps8_rpl14_rpl16_rps3_rpl22_rps19_rpl2_atpE_rps15_rps7_rpl32_rps16_psbA_psaC_ccsA_matK_rps16_atpA	1
accD_psaI_ycf4_cemA_petA_psbJ_psbL_psbF_psbE_petL_petG_psaJ_rpl33_rps18_rpl20_rps12_clpP_psbB_psbT_psbN_psbH_petB_petD_rpoA_rps11_rpl36_rps8_rpl14_rpl16_rps3_rpl22_rps19_rpl2_atpE_rps15_rps7_rpl32_rps16_psbA_psaC_ccsA_matK_rps16_atpA_atpF	1
accD_psaI_ycf4_cemA_petA_psbJ_psbL_psbF_psbE_petL_petG_psaJ_rpl33_rps18_rpl20_rps12_clpP_psbB_psbT_psbN_psbH_petB_petD_rpoA_rps11_rpl36_rps8_rpl14_rpl16_rps3_rpl22_rps19_rpl2_atpE_rps15_rps7_rpl32_rps16_psbA_psaC_ccsA_matK_rps16_atpA_atpF_atpH	1
accD_psaI_ycf4_cemA_petA_psbJ_psbL_psbF_psbE_petL_petG_psaJ_rpl33_rps18_rpl20_rps12_clpP_psbB_psbT_psbN_psbH_petB_petD_rpoA_rps11_rpl36_rps8_rpl14_rpl16_rps3_rpl22_rps19_rpl2_ndhB	2
accD_psaI_ycf4_cemA_petA_psbJ_psbL_psbF_psbE_petL_petG_psaJ_rpl33_rps18_rpl20_rps12_clpP_psbB_psbT_psbN_psbH_petB_petD_rpoA_rps11_rpl36_rps8_rpl14_rpl16_rps3_rpl22_rps19_rpl2_ndhB_rps7	2
accD_psaI_ycf4_cemA_petA_psbJ_psbL_psbF_psbE_petL_petG_psaJ_rpl33_rps18_rpl20_rps12_clpP_psbB_psbT_psbN_psbH_petB_petD_rpoA_rps11_rpl36_rps8_rpl14_rpl16_rps3_rpl22_rps19_rpl2_ndhB_rps7_rps12	2
accD_psaI_ycf4_cemA_petA_psbJ_psbL_psbF_psbE_petL_petG_psaJ_rpl33_rps18_rpl20_rps12_clpP_psbB_psbT_psbN_psbH_petB_petD_rpoA_rps11_rpl36_rps8_rpl14_rpl16_rps3_rpl22_rps19_rpl2_ndhB_rps7_rps12_rpl32	1
accD_psaI_ycf4_cemA_petA_psbJ_psbL_psbF_psbE_petL_petG_psaJ_rpl33_rps18_rpl20_rps12_clpP_psbB_psbT_psbN_psbH_petB_petD_rpoA_rps11_rpl36_rps8_rpl14_rpl16_rps3_rpl22_rps19_rpl2_ndhB_rps7_rps12_rpl32_ccsA	1
accD_psaI_ycf4_cemA_petA_psbJ_psbL_psbF_psbE_petL_petG_psaJ_rpl33_rps18_rpl20_rps12_clpP_psbB_psbT_psbN_psbH_petB_petD_rpoA_rps11_rpl36_rps8_rpl14_rpl16_rps3_rpl22_rps19_rpl2_ndhB_rps7_rps12_rpl32_ccsA_ndhD	1
accD_psaI_ycf4_cemA_petA_psbJ_psbL_psbF_psbE_petL_petG_psaJ_rpl33_rps18_rpl20_rps12_clpP_psbB_psbT_psbN_psbH_petB_petD_rpoA_rps11_rpl36_rps8_rpl14_rpl16_rps3_rpl22_rps19_rpl2_ndhB_rps7_rps12_rpl32_ccsA_ndhD_psaC	1
accD_psaI_ycf4_cemA_petA_psbJ_psbL_psbF_psbE_petL_petG_psaJ_rpl33_rps18_rpl20_rps12_clpP_psbB_psbT_psbN_psbH_petB_petD_rpoA_rps11_rpl36_rps8_rpl14_rpl16_rps3_rpl22_rps19_rpl2_ndhB_rps7_rps12_rpl32_ccsA_ndhD_psaC_ndhE	1
accD_psaI_ycf4_cemA_petA_psbJ_psbL_psbF_psbE_petL_petG_psaJ_rpl33_rps18_rpl20_rps12_clpP_psbB_psbT_psbN_psbH_petB_petD_rpoA_rps11_rpl36_rps8_rpl14_rpl16_rps3_rpl22_rps19_rpl2_ndhB_rps7_rps12_rpl32_ccsA_ndhD_psaC_ndhE_ndhG	1
accD_psaI_ycf4_cemA_petA_psbJ_psbL_psbF_psbE_petL_petG_psaJ_rpl33_rps18_rpl20_rps12_clpP_psbB_psbT_psbN_psbH_petB_petD_rpoA_rps11_rpl36_rps8_rpl14_rpl16_rps3_rpl22_rps19_rpl2_ndhB_rps7_rps12_rpl32_ccsA_ndhD_psaC_ndhE_ndhG_ndhI	1
accD_psaI_ycf4_cemA_petA_psbJ_psbL_psbF_psbE_petL_petG_psaJ_rpl33_rps18_rpl20_rps12_clpP_psbB_psbT_psbN_psbH_petB_petD_rpoA_rps11_rpl36_rps8_rpl14_rpl16_rps3_rpl22_rps19_rpl2_ndhB_rps7_rps12_rpl32_ccsA_ndhD_psaC_ndhE_ndhG_ndhI_ndhA	1
accD_psaI_ycf4_cemA_petA_psbJ_psbL_psbF_psbE_petL_petG_psaJ_rpl33_rps18_rpl20_rps12_clpP_psbB_psbT_psbN_psbH_petB_petD_rpoA_rps11_rpl36_rps8_rpl14_rpl16_rps3_rpl22_rps19_rpl2_ndhB_rps7_rps12_rpl32_ccsA_ndhD_psaC_ndhE_ndhG_ndhI_ndhA_ndhH	1
accD_psaI_ycf4_cemA_petA_psbJ_psbL_psbF_psbE_petL_petG_psaJ_rpl33_rps18_rpl20_rps12_clpP_psbB_psbT_psbN_psbH_petB_petD_rpoA_rps11_rpl36_rps8_rpl14_rpl16_rps3_rpl22_rps19_rpl2_ndhB_rps7_rps12_rpl32_ccsA_ndhD_psaC_ndhE_ndhG_ndhI_ndhA_ndhH_rps15	1
accD_psaI_ycf4_cemA_petA_psbJ_psbL_psbF_psbE_petL_petG_psaJ_rpl33_rps18_rpl20_rps12_clpP_psbB_psbT_psbN_psbH_petB_petD_rpoA_rps11_rpl36_rps8_rpl14_rpl16_rps3_rpl22_rps19_rpl2_ndhB_rps7_rps12_rpl32_ccsA_ndhD_psaC_ndhE_ndhG_ndhI_ndhA_ndhH_rps15_ycf1	1
accD_psaI_ycf4_cemA_petA_psbJ_psbL_psbF_psbE_petL_petG_psaJ_rpl33_rps18_rpl20_rps12_clpP_psbB_psbT_psbN_psbH_petB_petD_rpoA_rps11_rpl36_rps8_rpl14_rpl16_rps3_rpl22_rps19_rpl2_ndhB_rps7_rps12_rpl32_ccsA_ndhD_psaC_ndhE_ndhG_ndhI_ndhA_ndhH_rps15_ycf1_rps7	1
accD_psaI_ycf4_cemA_petA_psbJ_psbL_psbF_psbE_petL_petG_psaJ_rpl33_rps18_rpl20_rps12_clpP_psbB_psbT_psbN_psbH_petB_petD_rpoA_rps11_rpl36_rps8_rpl14_rpl16_rps3_rpl22_rps19_rpl2_ndhB_rps7_rps12_rpl32_ccsA_ndhD_psaC_ndhE_ndhG_ndhI_ndhA_ndhH_rps15_ycf1_rps7_ndhB	1
accD_psaI_ycf4_cemA_petA_psbJ_psbL_psbF_psbE_petL_petG_psaJ_rpl33_rps18_rpl20_rps12_clpP_psbB_psbT_psbN_psbH_petB_petD_rpoA_rps11_rpl36_rps8_rpl14_rpl16_rps3_rpl22_rps19_rpl2_ndhB_rps7_rps12_rpl32_ccsA_ndhD_psaC_ndhE_ndhG_ndhI_ndhA_ndhH_rps15_ycf1_rps7_ndhB_rpl2	1
accD_psaI_ycf4_cemA_petA_psbJ_psbL_psbF_psbE_petL_petG_psaJ_rpl33_rps18_rpl20_rps12_clpP_psbB_psbT_psbN_psbH_petB_petD_rpoA_rps11_rpl36_rps8_rpl14_rpl16_rps3_rpl22_rps19_rpl2_ndhB_rps7_rps12_ycf1	1
accD_psaI_ycf4_cemA_petA_psbJ_psbL_psbF_psbE_petL_petG_psaJ_rpl33_rps18_rpl20_rps12_clpP_psbB_psbT_psbN_psbH_petB_petD_rpoA_rps11_rpl36_rps8_rpl14_rpl16_rps3_rpl22_rps19_rpl2_ndhB_rps7_rps12_ycf1_ccsA	1
accD_psaI_ycf4_cemA_petA_psbJ_psbL_psbF_psbE_petL_petG_psaJ_rpl33_rps18_rpl20_rps12_clpP_psbB_psbT_psbN_psbH_petB_petD_rpoA_rps11_rpl36_rps8_rpl14_rpl16_rps3_rpl22_rps19_rpl2_ndhB_rps7_rps12_ycf1_ccsA_ndhD	1
accD_psaI_ycf4_cemA_petA_psbJ_psbL_psbF_psbE_petL_petG_psaJ_rpl33_rps18_rpl20_rps12_clpP_psbB_psbT_psbN_psbH_petB_petD_rpoA_rps11_rpl36_rps8_rpl14_rpl16_rps3_rpl22_rps19_rpl2_ndhB_rps7_rps12_ycf1_ccsA_ndhD_psaC	1
accD_psaI_ycf4_cemA_petA_psbJ_psbL_psbF_psbE_petL_petG_psaJ_rpl33_rps18_rpl20_rps12_clpP_psbB_psbT_psbN_psbH_petB_petD_rpoA_rps11_rpl36_rps8_rpl14_rpl16_rps3_rpl22_rps19_rpl2_ndhB_rps7_rps12_ycf1_ccsA_ndhD_psaC_ndhE	1
accD_psaI_ycf4_cemA_petA_psbJ_psbL_psbF_psbE_petL_petG_psaJ_rpl33_rps18_rpl20_rps12_clpP_psbB_psbT_psbN_psbH_petB_petD_rpoA_rps11_rpl36_rps8_rpl14_rpl16_rps3_rpl22_rps19_rpl2_ndhB_rps7_rps12_ycf1_ccsA_ndhD_psaC_ndhE_ndhG	1
accD_psaI_ycf4_cemA_petA_psbJ_psbL_psbF_psbE_petL_petG_psaJ_rpl33_rps18_rpl20_rps12_clpP_psbB_psbT_psbN_psbH_petB_petD_rpoA_rps11_rpl36_rps8_rpl14_rpl16_rps3_rpl22_rps19_rpl2_ndhB_rps7_rps12_ycf1_ccsA_ndhD_psaC_ndhE_ndhG_ndhI	1
accD_psaI_ycf4_cemA_petA_psbJ_psbL_psbF_psbE_petL_petG_psaJ_rpl33_rps18_rpl20_rps12_clpP_psbB_psbT_psbN_psbH_petB_petD_rpoA_rps11_rpl36_rps8_rpl14_rpl16_rps3_rpl22_rps19_rpl2_ndhB_rps7_rps12_ycf1_ccsA_ndhD_psaC_ndhE_ndhG_ndhI_ndhA	1
accD_psaI_ycf4_cemA_petA_psbJ_psbL_psbF_psbE_petL_petG_psaJ_rpl33_rps18_rpl20_rps12_clpP_psbB_psbT_psbN_psbH_petB_petD_rpoA_rps11_rpl36_rps8_rpl14_rpl16_rps3_rpl22_rps19_rpl2_ndhB_rps7_rps12_ycf1_ccsA_ndhD_psaC_ndhE_ndhG_ndhI_ndhA_ndhH	1
accD_psaI_ycf4_cemA_petA_psbJ_psbL_psbF_psbE_petL_petG_psaJ_rpl33_rps18_rpl20_rps12_clpP_psbB_psbT_psbN_psbH_petB_petD_rpoA_rps11_rpl36_rps8_rpl14_rpl16_rps3_rpl22_rps19_rpl2_ndhB_rps7_rps12_ycf1_ccsA_ndhD_psaC_ndhE_ndhG_ndhI_ndhA_ndhH_rps15	1
accD_psaI_ycf4_cemA_petA_psbJ_psbL_psbF_psbE_petL_petG_psaJ_rpl33_rps18_rpl20_rps12_clpP_psbB_psbT_psbN_psbH_petB_petD_rpoA_rps11_rpl36_rps8_rpl14_rpl16_rps3_rpl22_rps19_rpl2_ndhB_rps7_rps12_ycf1_ccsA_ndhD_psaC_ndhE_ndhG_ndhI_ndhA_ndhH_rps15_ycf1	1
accD_psaI_ycf4_cemA_petA_psbJ_psbL_psbF_psbE_petL_petG_psaJ_rpl33_rps18_rpl20_rps12_clpP_psbB_psbT_psbN_psbH_petB_petD_rpoA_rps11_rpl36_rps8_rpl14_rpl16_rps3_rpl22_rps19_rpl2_ndhB_rps7_rps12_ycf1_ccsA_ndhD_psaC_ndhE_ndhG_ndhI_ndhA_ndhH_rps15_ycf1_rps7	1
accD_psaI_ycf4_cemA_petA_psbJ_psbL_psbF_psbE_petL_petG_psaJ_rpl33_rps18_rpl20_rps12_clpP_psbB_psbT_psbN_psbH_petB_petD_rpoA_rps11_rpl36_rps8_rpl14_rpl16_rps3_rpl22_rps19_rpl2_ndhB_rps7_rps12_ycf1_ccsA_ndhD_psaC_ndhE_ndhG_ndhI_ndhA_ndhH_rps15_ycf1_rps7_ndhB	1
accD_psaI_ycf4_cemA_petA_psbJ_psbL_psbF_psbE_petL_petG_psaJ_rpl33_rps18_rpl20_rps12_clpP_psbB_psbT_psbN_psbH_petB_petD_rpoA_rps11_rpl36_rps8_rpl14_rpl16_rps3_rpl22_rps19_rpl2_ndhB_rps7_rps12_ycf1_ccsA_ndhD_psaC_ndhE_ndhG_ndhI_ndhA_ndhH_rps15_ycf1_rps7_ndhB_rpl23	1
accD_psaI_ycf4_cemA_petA_psbJ_psbL_psbF_psbE_petL_petG_psaJ_rpl33_rps18_rpl20_rps12_clpP_psbB_psbT_psbN_psbH_petB_petD_rpoA_rps11_rpl36_rps8_rpl14_rpl16_rps3_rpl22_rps19_rpl2_ndhB_rps7_rps12_ycf1_ccsA_ndhD_psaC_ndhE_ndhG_ndhI_ndhA_ndhH_rps15_ycf1_rps7_ndhB_rpl23_rpl2	1
accD_psaI_ycf4_cemA_petA_psbJ_psbL_psbF_psbE_petL_petG_psaJ_rpl33_rps18_rpl20_rps12_clpP_psbB_psbT_psbN_psbH_petB_petD_rpoA_rps11_rpl36_rps8_rpl14_rpl16_rps3_rpl22_rps19_rpl2_psbA	1
accD_psaI_ycf4_cemA_petA_psbJ_psbL_psbF_psbE_petL_petG_psaJ_rpl33_rps18_rpl20_rps12_clpP_psbB_psbT_psbN_psbH_petB_petD_rpoA_rps11_rpl36_rps8_rpl14_rpl16_rps3_rpl22_rps19_rpl2_psbA_ndhB	1
accD_psaI_ycf4_cemA_petA_psbJ_psbL_psbF_psbE_petL_petG_psaJ_rpl33_rps18_rpl20_rps12_clpP_psbB_psbT_psbN_psbH_petB_petD_rpoA_rps11_rpl36_rps8_rpl14_rpl16_rps3_rpl22_rps19_rpl2_psbA_ndhB_rps7	1
accD_psaI_ycf4_cemA_petA_psbJ_psbL_psbF_psbE_petL_petG_psaJ_rpl33_rps18_rpl20_rps12_clpP_psbB_psbT_psbN_psbH_petB_petD_rpoA_rps11_rpl36_rps8_rpl14_rpl16_rps3_rpl22_rps19_rpl2_psbA_ndhB_rps7_rps12	1
accD_psaI_ycf4_cemA_petA_psbJ_psbL_psbF_psbE_petL_petG_psaJ_rpl33_rps18_rpl20_rps12_clpP_psbB_psbT_psbN_psbH_petB_petD_rpoA_rps11_rpl36_rps8_rpl14_rpl16_rps3_rpl22_rps19_rpl2_psbA_ndhB_rps7_rps12_ycf1	1
accD_psaI_ycf4_cemA_petA_psbJ_psbL_psbF_psbE_petL_petG_psaJ_rpl33_rps18_rpl20_rps12_clpP_psbB_psbT_psbN_psbH_petB_petD_rpoA_rps11_rpl36_rps8_rpl14_rpl16_rps3_rpl22_rps19_rpl2_psbA_ndhB_rps7_rps12_ycf1_rps15	1
accD_psaI_ycf4_cemA_petA_psbJ_psbL_psbF_psbE_petL_petG_psaJ_rpl33_rps18_rpl20_rps12_clpP_psbB_psbT_psbN_psbH_petB_petD_rpoA_rps11_rpl36_rps8_rpl14_rpl16_rps3_rpl22_rps19_rpl2_psbA_ndhB_rps7_rps12_ycf1_rps15_ndhH	1
accD_psaI_ycf4_cemA_petA_psbJ_psbL_psbF_psbE_petL_petG_psaJ_rpl33_rps18_rpl20_rps12_clpP_psbB_psbT_psbN_psbH_petB_petD_rpoA_rps11_rpl36_rps8_rpl14_rpl16_rps3_rpl22_rps19_rpl2_psbA_ndhB_rps7_rps12_ycf1_rps15_ndhH_rpl32	1
accD_psaI_ycf4_cemA_petA_psbJ_psbL_psbF_psbE_petL_petG_psaJ_rpl33_rps18_rpl20_rps12_clpP_psbB_psbT_psbN_psbH_petB_petD_rpoA_rps11_rpl36_rps8_rpl14_rpl16_rps3_rpl22_rps19_rpl2_psbA_ndhB_rps7_rps12_ycf1_rps15_ndhH_rpl32_ccsA	1
accD_psaI_ycf4_cemA_petA_psbJ_psbL_psbF_psbE_petL_petG_psaJ_rpl33_rps18_rpl20_rps12_clpP_psbB_psbT_psbN_psbH_petB_petD_rpoA_rps11_rpl36_rps8_rpl14_rpl16_rps3_rpl22_rps19_rpl2_psbA_ndhB_rps7_rps12_ycf1_rps15_ndhH_rpl32_ccsA_ndhD	1
accD_psaI_ycf4_cemA_petA_psbJ_psbL_psbF_psbE_petL_petG_psaJ_rpl33_rps18_rpl20_rps12_clpP_psbB_psbT_psbN_psbH_petB_petD_rpoA_rps11_rpl36_rps8_rpl14_rpl16_rps3_rpl22_rps19_rpl2_psbA_ndhB_rps7_rps12_ycf1_rps15_ndhH_rpl32_ccsA_ndhD_psaC	1
accD_psaI_ycf4_cemA_petA_psbJ_psbL_psbF_psbE_petL_petG_psaJ_rpl33_rps18_rpl20_rps12_clpP_psbB_psbT_psbN_psbH_petB_petD_rpoA_rps11_rpl36_rps8_rpl14_rpl16_rps3_rpl22_rps19_rpl2_psbA_ndhB_rps7_rps12_ycf1_rps15_ndhH_rpl32_ccsA_ndhD_psaC_ndhE	1
accD_psaI_ycf4_cemA_petA_psbJ_psbL_psbF_psbE_petL_petG_psaJ_rpl33_rps18_rpl20_rps12_clpP_psbB_psbT_psbN_psbH_petB_petD_rpoA_rps11_rpl36_rps8_rpl14_rpl16_rps3_rpl22_rps19_rpl2_psbA_ndhB_rps7_rps12_ycf1_rps15_ndhH_rpl32_ccsA_ndhD_psaC_ndhE_ndhG	1
accD_psaI_ycf4_cemA_petA_psbJ_psbL_psbF_psbE_petL_petG_psaJ_rpl33_rps18_rpl20_rps12_clpP_psbB_psbT_psbN_psbH_petB_petD_rpoA_rps11_rpl36_rps8_rpl14_rpl16_rps3_rpl22_rps19_rpl2_psbA_ndhB_rps7_rps12_ycf1_rps15_ndhH_rpl32_ccsA_ndhD_psaC_ndhE_ndhG_ndhI	1
accD_psaI_ycf4_cemA_petA_psbJ_psbL_psbF_psbE_petL_petG_psaJ_rpl33_rps18_rpl20_rps12_clpP_psbB_psbT_psbN_psbH_petB_petD_rpoA_rps11_rpl36_rps8_rpl14_rpl16_rps3_rpl22_rps19_rpl2_psbA_ndhB_rps7_rps12_ycf1_rps15_ndhH_rpl32_ccsA_ndhD_psaC_ndhE_ndhG_ndhI_ndhA	1
accD_psaI_ycf4_cemA_petA_psbJ_psbL_psbF_psbE_petL_petG_psaJ_rpl33_rps18_rpl20_rps12_clpP_psbB_psbT_psbN_psbH_petB_petD_rpoA_rps11_rpl36_rps8_rpl14_rpl16_rps3_rpl22_rps19_rpl2_psbA_ndhB_rps7_rps12_ycf1_rps15_ndhH_rpl32_ccsA_ndhD_psaC_ndhE_ndhG_ndhI_ndhA_ndhH	1
accD_psaI_ycf4_cemA_petA_psbJ_psbL_psbF_psbE_petL_petG_psaJ_rpl33_rps18_rpl20_rps12_clpP_psbB_psbT_psbN_psbH_petB_petD_rpoA_rps11_rpl36_rps8_rpl14_rpl16_rps3_rpl22_rps19_rpl2_psbA_ndhB_rps7_rps12_ycf1_rps15_ndhH_rpl32_ccsA_ndhD_psaC_ndhE_ndhG_ndhI_ndhA_ndhH_rps15	1
accD_psaI_ycf4_cemA_petA_psbJ_psbL_psbF_psbE_petL_petG_psaJ_rpl33_rps18_rpl20_rps12_clpP_psbB_psbT_psbN_psbH_petB_petD_rpoA_rps11_rpl36_rps8_rpl14_rpl16_rps3_rpl22_rps19_rpl2_psbA_ndhB_rps7_rps12_ycf1_rps15_ndhH_rpl32_ccsA_ndhD_psaC_ndhE_ndhG_ndhI_ndhA_ndhH_rps15_ycf1	1
accD_psaI_ycf4_cemA_petA_psbJ_psbL_psbF_psbE_petL_petG_psaJ_rpl33_rps18_rpl20_rps12_clpP_psbB_psbT_psbN_psbH_petB_petD_rpoA_rps11_rpl36_rps8_rpl14_rpl16_rps3_rpl22_rps19_rpl2_psbA_ndhB_rps7_rps12_ycf1_rps15_ndhH_rpl32_ccsA_ndhD_psaC_ndhE_ndhG_ndhI_ndhA_ndhH_rps15_ycf1_rps7	1
accD_psaI_ycf4_cemA_petA_psbJ_psbL_psbF_psbE_petL_petG_psaJ_rpl33_rps18_rpl20_rps12_clpP_psbB_psbT_psbN_psbH_petB_petD_rpoA_rps11_rpl36_rps8_rpl14_rpl16_rps3_rpl22_rps19_rpl2_psbA_ndhB_rps7_rps12_ycf1_rps15_ndhH_rpl32_ccsA_ndhD_psaC_ndhE_ndhG_ndhI_ndhA_ndhH_rps15_ycf1_rps7_ndhB	1
accD_psaI_ycf4_cemA_petA_psbJ_psbL_psbF_psbE_petL_petG_psaJ_rpl33_rps18_rpl20_rps12_clpP_psbB_psbT_psbN_psbH_petB_petD_rpoA_rps11_rpl36_rps8_rpl14_rpl16_rps3_rpl22_rps19_rpl2_psbA_ndhB_rps7_rps12_ycf1_rps15_ndhH_rpl32_ccsA_ndhD_psaC_ndhE_ndhG_ndhI_ndhA_ndhH_rps15_ycf1_rps7_ndhB_psbA	1
accD_psaI_ycf4_cemA_petA_psbJ_psbL_psbF_psbE_petL_petG_psaJ_rpl33_rps18_rpl20_rps12_clpP_psbB_psbT_psbN_psbH_petB_petD_rpoA_rps11_rpl36_rps8_rpl14_rpl16_rps3_rpl22_rps19_rpl2_psbA_ndhB_rps7_rps12_ycf1_rps15_ndhH_rpl32_ccsA_ndhD_psaC_ndhE_ndhG_ndhI_ndhA_ndhH_rps15_ycf1_rps7_ndhB_psbA_matK	1
accD_psaI_ycf4_cemA_petA_psbJ_psbL_psbF_psbE_petL_petG_psaJ_rpl33_rps18_rpl20_rps12_clpP_psbB_psbT_psbN_psbH_petB_petD_rpoA_rps11_rpl36_rps8_rpl14_rpl16_rps3_rpl22_rps19_rpl2_rpl23	124
accD_psaI_ycf4_cemA_petA_psbJ_psbL_psbF_psbE_petL_petG_psaJ_rpl33_rps18_rpl20_rps12_clpP_psbB_psbT_psbN_psbH_petB_petD_rpoA_rps11_rpl36_rps8_rpl14_rpl16_rps3_rpl22_rps19_rpl2_rpl23_ndhB	122
accD_psaI_ycf4_cemA_petA_psbJ_psbL_psbF_psbE_petL_petG_psaJ_rpl33_rps18_rpl20_rps12_clpP_psbB_psbT_psbN_psbH_petB_petD_rpoA_rps11_rpl36_rps8_rpl14_rpl16_rps3_rpl22_rps19_rpl2_rpl23_ndhB_rps7	122
accD_psaI_ycf4_cemA_petA_psbJ_psbL_psbF_psbE_petL_petG_psaJ_rpl33_rps18_rpl20_rps12_clpP_psbB_psbT_psbN_psbH_petB_petD_rpoA_rps11_rpl36_rps8_rpl14_rpl16_rps3_rpl22_rps19_rpl2_rpl23_ndhB_rps7_rpl32	4
accD_psaI_ycf4_cemA_petA_psbJ_psbL_psbF_psbE_petL_petG_psaJ_rpl33_rps18_rpl20_rps12_clpP_psbB_psbT_psbN_psbH_petB_petD_rpoA_rps11_rpl36_rps8_rpl14_rpl16_rps3_rpl22_rps19_rpl2_rpl23_ndhB_rps7_rpl32_ccsA	4
accD_psaI_ycf4_cemA_petA_psbJ_psbL_psbF_psbE_petL_petG_psaJ_rpl33_rps18_rpl20_rps12_clpP_psbB_psbT_psbN_psbH_petB_petD_rpoA_rps11_rpl36_rps8_rpl14_rpl16_rps3_rpl22_rps19_rpl2_rpl23_ndhB_rps7_rpl32_ccsA_ndhD	4
accD_psaI_ycf4_cemA_petA_psbJ_psbL_psbF_psbE_petL_petG_psaJ_rpl33_rps18_rpl20_rps12_clpP_psbB_psbT_psbN_psbH_petB_petD_rpoA_rps11_rpl36_rps8_rpl14_rpl16_rps3_rpl22_rps19_rpl2_rpl23_ndhB_rps7_rpl32_ccsA_ndhD_psaC	4
accD_psaI_ycf4_cemA_petA_psbJ_psbL_psbF_psbE_petL_petG_psaJ_rpl33_rps18_rpl20_rps12_clpP_psbB_psbT_psbN_psbH_petB_petD_rpoA_rps11_rpl36_rps8_rpl14_rpl16_rps3_rpl22_rps19_rpl2_rpl23_ndhB_rps7_rpl32_ccsA_ndhD_psaC_ndhE	4
accD_psaI_ycf4_cemA_petA_psbJ_psbL_psbF_psbE_petL_petG_psaJ_rpl33_rps18_rpl20_rps12_clpP_psbB_psbT_psbN_psbH_petB_petD_rpoA_rps11_rpl36_rps8_rpl14_rpl16_rps3_rpl22_rps19_rpl2_rpl23_ndhB_rps7_rpl32_ccsA_ndhD_psaC_ndhE_ndhG	4
accD_psaI_ycf4_cemA_petA_psbJ_psbL_psbF_psbE_petL_petG_psaJ_rpl33_rps18_rpl20_rps12_clpP_psbB_psbT_psbN_psbH_petB_petD_rpoA_rps11_rpl36_rps8_rpl14_rpl16_rps3_rpl22_rps19_rpl2_rpl23_ndhB_rps7_rpl32_ccsA_ndhD_psaC_ndhE_ndhG_ndhI	4
accD_psaI_ycf4_cemA_petA_psbJ_psbL_psbF_psbE_petL_petG_psaJ_rpl33_rps18_rpl20_rps12_clpP_psbB_psbT_psbN_psbH_petB_petD_rpoA_rps11_rpl36_rps8_rpl14_rpl16_rps3_rpl22_rps19_rpl2_rpl23_ndhB_rps7_rpl32_ccsA_ndhD_psaC_ndhE_ndhG_ndhI_ndhA	4
accD_psaI_ycf4_cemA_petA_psbJ_psbL_psbF_psbE_petL_petG_psaJ_rpl33_rps18_rpl20_rps12_clpP_psbB_psbT_psbN_psbH_petB_petD_rpoA_rps11_rpl36_rps8_rpl14_rpl16_rps3_rpl22_rps19_rpl2_rpl23_ndhB_rps7_rpl32_ccsA_ndhD_psaC_ndhE_ndhG_ndhI_ndhA_ndhH	4
accD_psaI_ycf4_cemA_petA_psbJ_psbL_psbF_psbE_petL_petG_psaJ_rpl33_rps18_rpl20_rps12_clpP_psbB_psbT_psbN_psbH_petB_petD_rpoA_rps11_rpl36_rps8_rpl14_rpl16_rps3_rpl22_rps19_rpl2_rpl23_ndhB_rps7_rpl32_ccsA_ndhD_psaC_ndhE_ndhG_ndhI_ndhA_ndhH_rps15	4
accD_psaI_ycf4_cemA_petA_psbJ_psbL_psbF_psbE_petL_petG_psaJ_rpl33_rps18_rpl20_rps12_clpP_psbB_psbT_psbN_psbH_petB_petD_rpoA_rps11_rpl36_rps8_rpl14_rpl16_rps3_rpl22_rps19_rpl2_rpl23_ndhB_rps7_rpl32_ccsA_ndhD_psaC_ndhE_ndhG_ndhI_ndhA_ndhH_rps15_rps7	1
accD_psaI_ycf4_cemA_petA_psbJ_psbL_psbF_psbE_petL_petG_psaJ_rpl33_rps18_rpl20_rps12_clpP_psbB_psbT_psbN_psbH_petB_petD_rpoA_rps11_rpl36_rps8_rpl14_rpl16_rps3_rpl22_rps19_rpl2_rpl23_ndhB_rps7_rpl32_ccsA_ndhD_psaC_ndhE_ndhG_ndhI_ndhA_ndhH_rps15_rps7_ndhB	1
accD_psaI_ycf4_cemA_petA_psbJ_psbL_psbF_psbE_petL_petG_psaJ_rpl33_rps18_rpl20_rps12_clpP_psbB_psbT_psbN_psbH_petB_petD_rpoA_rps11_rpl36_rps8_rpl14_rpl16_rps3_rpl22_rps19_rpl2_rpl23_ndhB_rps7_rpl32_ccsA_ndhD_psaC_ndhE_ndhG_ndhI_ndhA_ndhH_rps15_rps7_ndhB_rpl23	1
accD_psaI_ycf4_cemA_petA_psbJ_psbL_psbF_psbE_petL_petG_psaJ_rpl33_rps18_rpl20_rps12_clpP_psbB_psbT_psbN_psbH_petB_petD_rpoA_rps11_rpl36_rps8_rpl14_rpl16_rps3_rpl22_rps19_rpl2_rpl23_ndhB_rps7_rpl32_ccsA_ndhD_psaC_ndhE_ndhG_ndhI_ndhA_ndhH_rps15_rps7_ndhB_rpl23_rpl2	1
accD_psaI_ycf4_cemA_petA_psbJ_psbL_psbF_psbE_petL_petG_psaJ_rpl33_rps18_rpl20_rps12_clpP_psbB_psbT_psbN_psbH_petB_petD_rpoA_rps11_rpl36_rps8_rpl14_rpl16_rps3_rpl22_rps19_rpl2_rpl23_ndhB_rps7_rpl32_ccsA_ndhD_psaC_ndhE_ndhG_ndhI_ndhA_ndhH_rps15_ycf1	3
accD_psaI_ycf4_cemA_petA_psbJ_psbL_psbF_psbE_petL_petG_psaJ_rpl33_rps18_rpl20_rps12_clpP_psbB_psbT_psbN_psbH_petB_petD_rpoA_rps11_rpl36_rps8_rpl14_rpl16_rps3_rpl22_rps19_rpl2_rpl23_ndhB_rps7_rpl32_ccsA_ndhD_psaC_ndhE_ndhG_ndhI_ndhA_ndhH_rps15_ycf1_rps7	3
accD_psaI_ycf4_cemA_petA_psbJ_psbL_psbF_psbE_petL_petG_psaJ_rpl33_rps18_rpl20_rps12_clpP_psbB_psbT_psbN_psbH_petB_petD_rpoA_rps11_rpl36_rps8_rpl14_rpl16_rps3_rpl22_rps19_rpl2_rpl23_ndhB_rps7_rpl32_ccsA_ndhD_psaC_ndhE_ndhG_ndhI_ndhA_ndhH_rps15_ycf1_rps7_ndhB	3
accD_psaI_ycf4_cemA_petA_psbJ_psbL_psbF_psbE_petL_petG_psaJ_rpl33_rps18_rpl20_rps12_clpP_psbB_psbT_psbN_psbH_petB_petD_rpoA_rps11_rpl36_rps8_rpl14_rpl16_rps3_rpl22_rps19_rpl2_rpl23_ndhB_rps7_rpl32_ccsA_ndhD_psaC_ndhE_ndhG_ndhI_ndhA_ndhH_rps15_ycf1_rps7_ndhB_rpl23	3
accD_psaI_ycf4_cemA_petA_psbJ_psbL_psbF_psbE_petL_petG_psaJ_rpl33_rps18_rpl20_rps12_clpP_psbB_psbT_psbN_psbH_petB_petD_rpoA_rps11_rpl36_rps8_rpl14_rpl16_rps3_rpl22_rps19_rpl2_rpl23_ndhB_rps7_rpl32_ccsA_ndhD_psaC_ndhE_ndhG_ndhI_ndhA_ndhH_rps15_ycf1_rps7_ndhB_rpl23_rpl2	3
accD_psaI_ycf4_cemA_petA_psbJ_psbL_psbF_psbE_petL_petG_psaJ_rpl33_rps18_rpl20_rps12_clpP_psbB_psbT_psbN_psbH_petB_petD_rpoA_rps11_rpl36_rps8_rpl14_rpl16_rps3_rpl22_rps19_rpl2_rpl23_ndhB_rps7_rps12	113
accD_psaI_ycf4_cemA_petA_psbJ_psbL_psbF_psbE_petL_petG_psaJ_rpl33_rps18_rpl20_rps12_clpP_psbB_psbT_psbN_psbH_petB_petD_rpoA_rps11_rpl36_rps8_rpl14_rpl16_rps3_rpl22_rps19_rpl2_rpl23_ndhB_rps7_rps12_ccsA	6
accD_psaI_ycf4_cemA_petA_psbJ_psbL_psbF_psbE_petL_petG_psaJ_rpl33_rps18_rpl20_rps12_clpP_psbB_psbT_psbN_psbH_petB_petD_rpoA_rps11_rpl36_rps8_rpl14_rpl16_rps3_rpl22_rps19_rpl2_rpl23_ndhB_rps7_rps12_ccsA_ndhD	6
accD_psaI_ycf4_cemA_petA_psbJ_psbL_psbF_psbE_petL_petG_psaJ_rpl33_rps18_rpl20_rps12_clpP_psbB_psbT_psbN_psbH_petB_petD_rpoA_rps11_rpl36_rps8_rpl14_rpl16_rps3_rpl22_rps19_rpl2_rpl23_ndhB_rps7_rps12_ccsA_ndhD_psaC	6
accD_psaI_ycf4_cemA_petA_psbJ_psbL_psbF_psbE_petL_petG_psaJ_rpl33_rps18_rpl20_rps12_clpP_psbB_psbT_psbN_psbH_petB_petD_rpoA_rps11_rpl36_rps8_rpl14_rpl16_rps3_rpl22_rps19_rpl2_rpl23_ndhB_rps7_rps12_ccsA_ndhD_psaC_ndhE	6
accD_psaI_ycf4_cemA_petA_psbJ_psbL_psbF_psbE_petL_petG_psaJ_rpl33_rps18_rpl20_rps12_clpP_psbB_psbT_psbN_psbH_petB_petD_rpoA_rps11_rpl36_rps8_rpl14_rpl16_rps3_rpl22_rps19_rpl2_rpl23_ndhB_rps7_rps12_ccsA_ndhD_psaC_ndhE_ndhG	6
accD_psaI_ycf4_cemA_petA_psbJ_psbL_psbF_psbE_petL_petG_psaJ_rpl33_rps18_rpl20_rps12_clpP_psbB_psbT_psbN_psbH_petB_petD_rpoA_rps11_rpl36_rps8_rpl14_rpl16_rps3_rpl22_rps19_rpl2_rpl23_ndhB_rps7_rps12_ccsA_ndhD_psaC_ndhE_ndhG_ndhI	6
accD_psaI_ycf4_cemA_petA_psbJ_psbL_psbF_psbE_petL_petG_psaJ_rpl33_rps18_rpl20_rps12_clpP_psbB_psbT_psbN_psbH_petB_petD_rpoA_rps11_rpl36_rps8_rpl14_rpl16_rps3_rpl22_rps19_rpl2_rpl23_ndhB_rps7_rps12_ccsA_ndhD_psaC_ndhE_ndhG_ndhI_ndhA	6
accD_psaI_ycf4_cemA_petA_psbJ_psbL_psbF_psbE_petL_petG_psaJ_rpl33_rps18_rpl20_rps12_clpP_psbB_psbT_psbN_psbH_petB_petD_rpoA_rps11_rpl36_rps8_rpl14_rpl16_rps3_rpl22_rps19_rpl2_rpl23_ndhB_rps7_rps12_ccsA_ndhD_psaC_ndhE_ndhG_ndhI_ndhA_ndhH	6
accD_psaI_ycf4_cemA_petA_psbJ_psbL_psbF_psbE_petL_petG_psaJ_rpl33_rps18_rpl20_rps12_clpP_psbB_psbT_psbN_psbH_petB_petD_rpoA_rps11_rpl36_rps8_rpl14_rpl16_rps3_rpl22_rps19_rpl2_rpl23_ndhB_rps7_rps12_ccsA_ndhD_psaC_ndhE_ndhG_ndhI_ndhA_ndhH_rps15	6
accD_psaI_ycf4_cemA_petA_psbJ_psbL_psbF_psbE_petL_petG_psaJ_rpl33_rps18_rpl20_rps12_clpP_psbB_psbT_psbN_psbH_petB_petD_rpoA_rps11_rpl36_rps8_rpl14_rpl16_rps3_rpl22_rps19_rpl2_rpl23_ndhB_rps7_rps12_ccsA_ndhD_psaC_ndhE_ndhG_ndhI_ndhA_ndhH_rps15_rps7	1
accD_psaI_ycf4_cemA_petA_psbJ_psbL_psbF_psbE_petL_petG_psaJ_rpl33_rps18_rpl20_rps12_clpP_psbB_psbT_psbN_psbH_petB_petD_rpoA_rps11_rpl36_rps8_rpl14_rpl16_rps3_rpl22_rps19_rpl2_rpl23_ndhB_rps7_rps12_ccsA_ndhD_psaC_ndhE_ndhG_ndhI_ndhA_ndhH_rps15_rps7_ndhB	1
accD_psaI_ycf4_cemA_petA_psbJ_psbL_psbF_psbE_petL_petG_psaJ_rpl33_rps18_rpl20_rps12_clpP_psbB_psbT_psbN_psbH_petB_petD_rpoA_rps11_rpl36_rps8_rpl14_rpl16_rps3_rpl22_rps19_rpl2_rpl23_ndhB_rps7_rps12_ccsA_ndhD_psaC_ndhE_ndhG_ndhI_ndhA_ndhH_rps15_rps7_ndhB_rpl23	1
accD_psaI_ycf4_cemA_petA_psbJ_psbL_psbF_psbE_petL_petG_psaJ_rpl33_rps18_rpl20_rps12_clpP_psbB_psbT_psbN_psbH_petB_petD_rpoA_rps11_rpl36_rps8_rpl14_rpl16_rps3_rpl22_rps19_rpl2_rpl23_ndhB_rps7_rps12_ccsA_ndhD_psaC_ndhE_ndhG_ndhI_ndhA_ndhH_rps15_rps7_ndhB_rpl23_rpl2	1
accD_psaI_ycf4_cemA_petA_psbJ_psbL_psbF_psbE_petL_petG_psaJ_rpl33_rps18_rpl20_rps12_clpP_psbB_psbT_psbN_psbH_petB_petD_rpoA_rps11_rpl36_rps8_rpl14_rpl16_rps3_rpl22_rps19_rpl2_rpl23_ndhB_rps7_rps12_ccsA_ndhD_psaC_ndhE_ndhG_ndhI_ndhA_ndhH_rps15_rps7_ndhB_rpl23_rpl2_rps19	1
accD_psaI_ycf4_cemA_petA_psbJ_psbL_psbF_psbE_petL_petG_psaJ_rpl33_rps18_rpl20_rps12_clpP_psbB_psbT_psbN_psbH_petB_petD_rpoA_rps11_rpl36_rps8_rpl14_rpl16_rps3_rpl22_rps19_rpl2_rpl23_ndhB_rps7_rps12_ccsA_ndhD_psaC_ndhE_ndhG_ndhI_ndhA_ndhH_rps15_ycf1	5
accD_psaI_ycf4_cemA_petA_psbJ_psbL_psbF_psbE_petL_petG_psaJ_rpl33_rps18_rpl20_rps12_clpP_psbB_psbT_psbN_psbH_petB_petD_rpoA_rps11_rpl36_rps8_rpl14_rpl16_rps3_rpl22_rps19_rpl2_rpl23_ndhB_rps7_rps12_ccsA_ndhD_psaC_ndhE_ndhG_ndhI_ndhA_ndhH_rps15_ycf1_rps7	5
accD_psaI_ycf4_cemA_petA_psbJ_psbL_psbF_psbE_petL_petG_psaJ_rpl33_rps18_rpl20_rps12_clpP_psbB_psbT_psbN_psbH_petB_petD_rpoA_rps11_rpl36_rps8_rpl14_rpl16_rps3_rpl22_rps19_rpl2_rpl23_ndhB_rps7_rps12_ccsA_ndhD_psaC_ndhE_ndhG_ndhI_ndhA_ndhH_rps15_ycf1_rps7_ndhB	5
accD_psaI_ycf4_cemA_petA_psbJ_psbL_psbF_psbE_petL_petG_psaJ_rpl33_rps18_rpl20_rps12_clpP_psbB_psbT_psbN_psbH_petB_petD_rpoA_rps11_rpl36_rps8_rpl14_rpl16_rps3_rpl22_rps19_rpl2_rpl23_ndhB_rps7_rps12_ccsA_ndhD_psaC_ndhE_ndhG_ndhI_ndhA_ndhH_rps15_ycf1_rps7_ndhB_rpl23	5
accD_psaI_ycf4_cemA_petA_psbJ_psbL_psbF_psbE_petL_petG_psaJ_rpl33_rps18_rpl20_rps12_clpP_psbB_psbT_psbN_psbH_petB_petD_rpoA_rps11_rpl36_rps8_rpl14_rpl16_rps3_rpl22_rps19_rpl2_rpl23_ndhB_rps7_rps12_ccsA_ndhD_psaC_ndhE_ndhG_ndhI_ndhA_ndhH_rps15_ycf1_rps7_ndhB_rpl23_rpl2	5
accD_psaI_ycf4_cemA_petA_psbJ_psbL_psbF_psbE_petL_petG_psaJ_rpl33_rps18_rpl20_rps12_clpP_psbB_psbT_psbN_psbH_petB_petD_rpoA_rps11_rpl36_rps8_rpl14_rpl16_rps3_rpl22_rps19_rpl2_rpl23_ndhB_rps7_rps12_ccsA_ndhD_psaC_ndhE_ndhG_ndhI_ndhA_ndhH_rps15_ycf1_rps7_ndhB_rpl23_rpl2_rps19	1
accD_psaI_ycf4_cemA_petA_psbJ_psbL_psbF_psbE_petL_petG_psaJ_rpl33_rps18_rpl20_rps12_clpP_psbB_psbT_psbN_psbH_petB_petD_rpoA_rps11_rpl36_rps8_rpl14_rpl16_rps3_rpl22_rps19_rpl2_rpl23_ndhB_rps7_rps12_rpl32	55
accD_psaI_ycf4_cemA_petA_psbJ_psbL_psbF_psbE_petL_petG_psaJ_rpl33_rps18_rpl20_rps12_clpP_psbB_psbT_psbN_psbH_petB_petD_rpoA_rps11_rpl36_rps8_rpl14_rpl16_rps3_rpl22_rps19_rpl2_rpl23_ndhB_rps7_rps12_rpl32_ccsA	52
accD_psaI_ycf4_cemA_petA_psbJ_psbL_psbF_psbE_petL_petG_psaJ_rpl33_rps18_rpl20_rps12_clpP_psbB_psbT_psbN_psbH_petB_petD_rpoA_rps11_rpl36_rps8_rpl14_rpl16_rps3_rpl22_rps19_rpl2_rpl23_ndhB_rps7_rps12_rpl32_ccsA_ndhD	51
accD_psaI_ycf4_cemA_petA_psbJ_psbL_psbF_psbE_petL_petG_psaJ_rpl33_rps18_rpl20_rps12_clpP_psbB_psbT_psbN_psbH_petB_petD_rpoA_rps11_rpl36_rps8_rpl14_rpl16_rps3_rpl22_rps19_rpl2_rpl23_ndhB_rps7_rps12_rpl32_ccsA_ndhD_psaC	51
accD_psaI_ycf4_cemA_petA_psbJ_psbL_psbF_psbE_petL_petG_psaJ_rpl33_rps18_rpl20_rps12_clpP_psbB_psbT_psbN_psbH_petB_petD_rpoA_rps11_rpl36_rps8_rpl14_rpl16_rps3_rpl22_rps19_rpl2_rpl23_ndhB_rps7_rps12_rpl32_ccsA_ndhD_psaC_ndhE	51
accD_psaI_ycf4_cemA_petA_psbJ_psbL_psbF_psbE_petL_petG_psaJ_rpl33_rps18_rpl20_rps12_clpP_psbB_psbT_psbN_psbH_petB_petD_rpoA_rps11_rpl36_rps8_rpl14_rpl16_rps3_rpl22_rps19_rpl2_rpl23_ndhB_rps7_rps12_rpl32_ccsA_ndhD_psaC_ndhE_ndhG	50
accD_psaI_ycf4_cemA_petA_psbJ_psbL_psbF_psbE_petL_petG_psaJ_rpl33_rps18_rpl20_rps12_clpP_psbB_psbT_psbN_psbH_petB_petD_rpoA_rps11_rpl36_rps8_rpl14_rpl16_rps3_rpl22_rps19_rpl2_rpl23_ndhB_rps7_rps12_rpl32_ccsA_ndhD_psaC_ndhE_ndhG_ndhI	50
accD_psaI_ycf4_cemA_petA_psbJ_psbL_psbF_psbE_petL_petG_psaJ_rpl33_rps18_rpl20_rps12_clpP_psbB_psbT_psbN_psbH_petB_petD_rpoA_rps11_rpl36_rps8_rpl14_rpl16_rps3_rpl22_rps19_rpl2_rpl23_ndhB_rps7_rps12_rpl32_ccsA_ndhD_psaC_ndhE_ndhG_ndhI_ndhA	50
accD_psaI_ycf4_cemA_petA_psbJ_psbL_psbF_psbE_petL_petG_psaJ_rpl33_rps18_rpl20_rps12_clpP_psbB_psbT_psbN_psbH_petB_petD_rpoA_rps11_rpl36_rps8_rpl14_rpl16_rps3_rpl22_rps19_rpl2_rpl23_ndhB_rps7_rps12_rpl32_ccsA_ndhD_psaC_ndhE_ndhG_ndhI_ndhA_ndhH	50
accD_psaI_ycf4_cemA_petA_psbJ_psbL_psbF_psbE_petL_petG_psaJ_rpl33_rps18_rpl20_rps12_clpP_psbB_psbT_psbN_psbH_petB_petD_rpoA_rps11_rpl36_rps8_rpl14_rpl16_rps3_rpl22_rps19_rpl2_rpl23_ndhB_rps7_rps12_rpl32_ccsA_ndhD_psaC_ndhE_ndhG_ndhI_ndhA_ndhH_rps15	50
accD_psaI_ycf4_cemA_petA_psbJ_psbL_psbF_psbE_petL_petG_psaJ_rpl33_rps18_rpl20_rps12_clpP_psbB_psbT_psbN_psbH_petB_petD_rpoA_rps11_rpl36_rps8_rpl14_rpl16_rps3_rpl22_rps19_rpl2_rpl23_ndhB_rps7_rps12_rpl32_ccsA_ndhD_psaC_ndhE_ndhG_ndhI_ndhA_ndhH_rps15_rps7	6
accD_psaI_ycf4_cemA_petA_psbJ_psbL_psbF_psbE_petL_petG_psaJ_rpl33_rps18_rpl20_rps12_clpP_psbB_psbT_psbN_psbH_petB_petD_rpoA_rps11_rpl36_rps8_rpl14_rpl16_rps3_rpl22_rps19_rpl2_rpl23_ndhB_rps7_rps12_rpl32_ccsA_ndhD_psaC_ndhE_ndhG_ndhI_ndhA_ndhH_rps15_rps7_ndhB	6
accD_psaI_ycf4_cemA_petA_psbJ_psbL_psbF_psbE_petL_petG_psaJ_rpl33_rps18_rpl20_rps12_clpP_psbB_psbT_psbN_psbH_petB_petD_rpoA_rps11_rpl36_rps8_rpl14_rpl16_rps3_rpl22_rps19_rpl2_rpl23_ndhB_rps7_rps12_rpl32_ccsA_ndhD_psaC_ndhE_ndhG_ndhI_ndhA_ndhH_rps15_rps7_ndhB_rpl23	6
accD_psaI_ycf4_cemA_petA_psbJ_psbL_psbF_psbE_petL_petG_psaJ_rpl33_rps18_rpl20_rps12_clpP_psbB_psbT_psbN_psbH_petB_petD_rpoA_rps11_rpl36_rps8_rpl14_rpl16_rps3_rpl22_rps19_rpl2_rpl23_ndhB_rps7_rps12_rpl32_ccsA_ndhD_psaC_ndhE_ndhG_ndhI_ndhA_ndhH_rps15_rps7_ndhB_rpl23_rpl2	6
accD_psaI_ycf4_cemA_petA_psbJ_psbL_psbF_psbE_petL_petG_psaJ_rpl33_rps18_rpl20_rps12_clpP_psbB_psbT_psbN_psbH_petB_petD_rpoA_rps11_rpl36_rps8_rpl14_rpl16_rps3_rpl22_rps19_rpl2_rpl23_ndhB_rps7_rps12_rpl32_ccsA_ndhD_psaC_ndhE_ndhG_ndhI_ndhA_ndhH_rps15_rps7_ndhB_rpl23_rpl2_rps19	2
accD_psaI_ycf4_cemA_petA_psbJ_psbL_psbF_psbE_petL_petG_psaJ_rpl33_rps18_rpl20_rps12_clpP_psbB_psbT_psbN_psbH_petB_petD_rpoA_rps11_rpl36_rps8_rpl14_rpl16_rps3_rpl22_rps19_rpl2_rpl23_ndhB_rps7_rps12_rpl32_ccsA_ndhD_psaC_ndhE_ndhG_ndhI_ndhA_ndhH_rps15_ycf1	44
accD_psaI_ycf4_cemA_petA_psbJ_psbL_psbF_psbE_petL_petG_psaJ_rpl33_rps18_rpl20_rps12_clpP_psbB_psbT_psbN_psbH_petB_petD_rpoA_rps11_rpl36_rps8_rpl14_rpl16_rps3_rpl22_rps19_rpl2_rpl23_ndhB_rps7_rps12_rpl32_ccsA_ndhD_psaC_ndhE_ndhG_ndhI_ndhA_ndhH_rps15_ycf1_ndhB	2
accD_psaI_ycf4_cemA_petA_psbJ_psbL_psbF_psbE_petL_petG_psaJ_rpl33_rps18_rpl20_rps12_clpP_psbB_psbT_psbN_psbH_petB_petD_rpoA_rps11_rpl36_rps8_rpl14_rpl16_rps3_rpl22_rps19_rpl2_rpl23_ndhB_rps7_rps12_rpl32_ccsA_ndhD_psaC_ndhE_ndhG_ndhI_ndhA_ndhH_rps15_ycf1_ndhB_rpl23	2
accD_psaI_ycf4_cemA_petA_psbJ_psbL_psbF_psbE_petL_petG_psaJ_rpl33_rps18_rpl20_rps12_clpP_psbB_psbT_psbN_psbH_petB_petD_rpoA_rps11_rpl36_rps8_rpl14_rpl16_rps3_rpl22_rps19_rpl2_rpl23_ndhB_rps7_rps12_rpl32_ccsA_ndhD_psaC_ndhE_ndhG_ndhI_ndhA_ndhH_rps15_ycf1_ndhB_rpl23_rpl2	2
accD_psaI_ycf4_cemA_petA_psbJ_psbL_psbF_psbE_petL_petG_psaJ_rpl33_rps18_rpl20_rps12_clpP_psbB_psbT_psbN_psbH_petB_petD_rpoA_rps11_rpl36_rps8_rpl14_rpl16_rps3_rpl22_rps19_rpl2_rpl23_ndhB_rps7_rps12_rpl32_ccsA_ndhD_psaC_ndhE_ndhG_ndhI_ndhA_ndhH_rps15_ycf1_rps7	42
accD_psaI_ycf4_cemA_petA_psbJ_psbL_psbF_psbE_petL_petG_psaJ_rpl33_rps18_rpl20_rps12_clpP_psbB_psbT_psbN_psbH_petB_petD_rpoA_rps11_rpl36_rps8_rpl14_rpl16_rps3_rpl22_rps19_rpl2_rpl23_ndhB_rps7_rps12_rpl32_ccsA_ndhD_psaC_ndhE_ndhG_ndhI_ndhA_ndhH_rps15_ycf1_rps7_ndhB	41
accD_psaI_ycf4_cemA_petA_psbJ_psbL_psbF_psbE_petL_petG_psaJ_rpl33_rps18_rpl20_rps12_clpP_psbB_psbT_psbN_psbH_petB_petD_rpoA_rps11_rpl36_rps8_rpl14_rpl16_rps3_rpl22_rps19_rpl2_rpl23_ndhB_rps7_rps12_rpl32_ccsA_ndhD_psaC_ndhE_ndhG_ndhI_ndhA_ndhH_rps15_ycf1_rps7_ndhB_ndhB	1
accD_psaI_ycf4_cemA_petA_psbJ_psbL_psbF_psbE_petL_petG_psaJ_rpl33_rps18_rpl20_rps12_clpP_psbB_psbT_psbN_psbH_petB_petD_rpoA_rps11_rpl36_rps8_rpl14_rpl16_rps3_rpl22_rps19_rpl2_rpl23_ndhB_rps7_rps12_rpl32_ccsA_ndhD_psaC_ndhE_ndhG_ndhI_ndhA_ndhH_rps15_ycf1_rps7_ndhB_ndhB_rpl23	1
accD_psaI_ycf4_cemA_petA_psbJ_psbL_psbF_psbE_petL_petG_psaJ_rpl33_rps18_rpl20_rps12_clpP_psbB_psbT_psbN_psbH_petB_petD_rpoA_rps11_rpl36_rps8_rpl14_rpl16_rps3_rpl22_rps19_rpl2_rpl23_ndhB_rps7_rps12_rpl32_ccsA_ndhD_psaC_ndhE_ndhG_ndhI_ndhA_ndhH_rps15_ycf1_rps7_ndhB_ndhB_rpl23_rpl2	1
accD_psaI_ycf4_cemA_petA_psbJ_psbL_psbF_psbE_petL_petG_psaJ_rpl33_rps18_rpl20_rps12_clpP_psbB_psbT_psbN_psbH_petB_petD_rpoA_rps11_rpl36_rps8_rpl14_rpl16_rps3_rpl22_rps19_rpl2_rpl23_ndhB_rps7_rps12_rpl32_ccsA_ndhD_psaC_ndhE_ndhG_ndhI_ndhA_ndhH_rps15_ycf1_rps7_ndhB_rpl23	38
accD_psaI_ycf4_cemA_petA_psbJ_psbL_psbF_psbE_petL_petG_psaJ_rpl33_rps18_rpl20_rps12_clpP_psbB_psbT_psbN_psbH_petB_petD_rpoA_rps11_rpl36_rps8_rpl14_rpl16_rps3_rpl22_rps19_rpl2_rpl23_ndhB_rps7_rps12_rpl32_ccsA_ndhD_psaC_ndhE_ndhG_ndhI_ndhA_ndhH_rps15_ycf1_rps7_ndhB_rpl23_rpl2	32
accD_psaI_ycf4_cemA_petA_psbJ_psbL_psbF_psbE_petL_petG_psaJ_rpl33_rps18_rpl20_rps12_clpP_psbB_psbT_psbN_psbH_petB_petD_rpoA_rps11_rpl36_rps8_rpl14_rpl16_rps3_rpl22_rps19_rpl2_rpl23_ndhB_rps7_rps12_rpl32_ccsA_ndhD_psaC_ndhE_ndhG_ndhI_ndhA_ndhH_rps15_ycf1_rps7_ndhB_rpl23_rpl2_rps19	12
accD_psaI_ycf4_cemA_petA_psbJ_psbL_psbF_psbE_petL_petG_psaJ_rpl33_rps18_rpl20_rps12_clpP_psbB_psbT_psbN_psbH_petB_petD_rpoA_rps11_rpl36_rps8_rpl14_rpl16_rps3_rpl22_rps19_rpl2_rpl23_ndhB_rps7_rps12_rpl32_ccsA_ndhD_psaC_ndhE_ndhG_ndhI_ndhA_ndhH_rps15_ycf1_rps7_ndhB_rpl23_rpl2_rps19_rpl22	3
accD_psaI_ycf4_cemA_petA_psbJ_psbL_psbF_psbE_petL_petG_psaJ_rpl33_rps18_rpl20_rps12_clpP_psbB_psbT_psbN_psbH_petB_petD_rpoA_rps11_rpl36_rps8_rpl14_rpl16_rps3_rpl22_rps19_rpl2_rpl23_ndhB_rps7_rps12_rpl32_ccsA_ndhD_psaC_ndhE_ndhG_ndhI_ndhA_ndhH_rps15_ycf1_rps7_ndhB_rpl23_rpl2_rps19_rpl22_rps3	2
accD_psaI_ycf4_cemA_petA_psbJ_psbL_psbF_psbE_petL_petG_psaJ_rpl33_rps18_rpl20_rps12_clpP_psbB_psbT_psbN_psbH_petB_petD_rpoA_rps11_rpl36_rps8_rpl14_rpl16_rps3_rpl22_rps19_rpl2_rpl23_ndhB_rps7_rps12_rpl32_ccsA_ndhD_psaC_ndhE_ndhG_ndhI_ndhA_ndhH_rps15_ycf1_rps7_rpl23	1
accD_psaI_ycf4_cemA_petA_psbJ_psbL_psbF_psbE_petL_petG_psaJ_rpl33_rps18_rpl20_rps12_clpP_psbB_psbT_psbN_psbH_petB_petD_rpoA_rps11_rpl36_rps8_rpl14_rpl16_rps3_rpl22_rps19_rpl2_rpl23_ndhB_rps7_rps12_rpl32_ccsA_ndhD_psaC_ndhE_ndhG_ndhI_ndhA_ndhH_rps15_ycf1_rps7_rpl23_rpl2	1
accD_psaI_ycf4_cemA_petA_psbJ_psbL_psbF_psbE_petL_petG_psaJ_rpl33_rps18_rpl20_rps12_clpP_psbB_psbT_psbN_psbH_petB_petD_rpoA_rps11_rpl36_rps8_rpl14_rpl16_rps3_rpl22_rps19_rpl2_rpl23_ndhB_rps7_rps12_rpl32_ccsA_ndhD_psaC_ndhE_ndhG_ndhI_ndhA_ndhH_rps15_ycf1_rps7_rpl23_rpl2_rps19	1
accD_psaI_ycf4_cemA_petA_psbJ_psbL_psbF_psbE_petL_petG_psaJ_rpl33_rps18_rpl20_rps12_clpP_psbB_psbT_psbN_psbH_petB_petD_rpoA_rps11_rpl36_rps8_rpl14_rpl16_rps3_rpl22_rps19_rpl2_rpl23_ndhB_rps7_rps12_rpl32_ccsA_ndhD_psaC_ndhE_ndhI	1
accD_psaI_ycf4_cemA_petA_psbJ_psbL_psbF_psbE_petL_petG_psaJ_rpl33_rps18_rpl20_rps12_clpP_psbB_psbT_psbN_psbH_petB_petD_rpoA_rps11_rpl36_rps8_rpl14_rpl16_rps3_rpl22_rps19_rpl2_rpl23_ndhB_rps7_rps12_rpl32_ccsA_ndhD_psaC_ndhE_ndhI_ndhA	1
accD_psaI_ycf4_cemA_petA_psbJ_psbL_psbF_psbE_petL_petG_psaJ_rpl33_rps18_rpl20_rps12_clpP_psbB_psbT_psbN_psbH_petB_petD_rpoA_rps11_rpl36_rps8_rpl14_rpl16_rps3_rpl22_rps19_rpl2_rpl23_ndhB_rps7_rps12_rpl32_ccsA_ndhD_psaC_ndhE_ndhI_ndhA_ndhH	1
accD_psaI_ycf4_cemA_petA_psbJ_psbL_psbF_psbE_petL_petG_psaJ_rpl33_rps18_rpl20_rps12_clpP_psbB_psbT_psbN_psbH_petB_petD_rpoA_rps11_rpl36_rps8_rpl14_rpl16_rps3_rpl22_rps19_rpl2_rpl23_ndhB_rps7_rps12_rpl32_ccsA_ndhD_psaC_ndhE_ndhI_ndhA_ndhH_rps15	1
accD_psaI_ycf4_cemA_petA_psbJ_psbL_psbF_psbE_petL_petG_psaJ_rpl33_rps18_rpl20_rps12_clpP_psbB_psbT_psbN_psbH_petB_petD_rpoA_rps11_rpl36_rps8_rpl14_rpl16_rps3_rpl22_rps19_rpl2_rpl23_ndhB_rps7_rps12_rpl32_ccsA_ndhD_psaC_ndhE_ndhI_ndhA_ndhH_rps15_ycf1	1
accD_psaI_ycf4_cemA_petA_psbJ_psbL_psbF_psbE_petL_petG_psaJ_rpl33_rps18_rpl20_rps12_clpP_psbB_psbT_psbN_psbH_petB_petD_rpoA_rps11_rpl36_rps8_rpl14_rpl16_rps3_rpl22_rps19_rpl2_rpl23_ndhB_rps7_rps12_rpl32_ccsA_ndhD_psaC_ndhE_ndhI_ndhA_ndhH_rps15_ycf1_rps7	1
accD_psaI_ycf4_cemA_petA_psbJ_psbL_psbF_psbE_petL_petG_psaJ_rpl33_rps18_rpl20_rps12_clpP_psbB_psbT_psbN_psbH_petB_petD_rpoA_rps11_rpl36_rps8_rpl14_rpl16_rps3_rpl22_rps19_rpl2_rpl23_ndhB_rps7_rps12_rpl32_ccsA_ndhD_psaC_ndhE_ndhI_ndhA_ndhH_rps15_ycf1_rps7_ndhB	1
accD_psaI_ycf4_cemA_petA_psbJ_psbL_psbF_psbE_petL_petG_psaJ_rpl33_rps18_rpl20_rps12_clpP_psbB_psbT_psbN_psbH_petB_petD_rpoA_rps11_rpl36_rps8_rpl14_rpl16_rps3_rpl22_rps19_rpl2_rpl23_ndhB_rps7_rps12_rpl32_ccsA_ndhD_psaC_ndhE_ndhI_ndhA_ndhH_rps15_ycf1_rps7_ndhB_rpl23	1
accD_psaI_ycf4_cemA_petA_psbJ_psbL_psbF_psbE_petL_petG_psaJ_rpl33_rps18_rpl20_rps12_clpP_psbB_psbT_psbN_psbH_petB_petD_rpoA_rps11_rpl36_rps8_rpl14_rpl16_rps3_rpl22_rps19_rpl2_rpl23_ndhB_rps7_rps12_rpl32_ccsA_ndhD_psaC_ndhE_ndhI_ndhA_ndhH_rps15_ycf1_rps7_ndhB_rpl23_rpl2	1
accD_psaI_ycf4_cemA_petA_psbJ_psbL_psbF_psbE_petL_petG_psaJ_rpl33_rps18_rpl20_rps12_clpP_psbB_psbT_psbN_psbH_petB_petD_rpoA_rps11_rpl36_rps8_rpl14_rpl16_rps3_rpl22_rps19_rpl2_rpl23_ndhB_rps7_rps12_rpl32_ccsA_psaC	1
accD_psaI_ycf4_cemA_petA_psbJ_psbL_psbF_psbE_petL_petG_psaJ_rpl33_rps18_rpl20_rps12_clpP_psbB_psbT_psbN_psbH_petB_petD_rpoA_rps11_rpl36_rps8_rpl14_rpl16_rps3_rpl22_rps19_rpl2_rpl23_ndhB_rps7_rps12_rpl32_ccsA_psaC_ndhE	1
accD_psaI_ycf4_cemA_petA_psbJ_psbL_psbF_psbE_petL_petG_psaJ_rpl33_rps18_rpl20_rps12_clpP_psbB_psbT_psbN_psbH_petB_petD_rpoA_rps11_rpl36_rps8_rpl14_rpl16_rps3_rpl22_rps19_rpl2_rpl23_ndhB_rps7_rps12_rpl32_ccsA_psaC_ndhE_ndhG	1
accD_psaI_ycf4_cemA_petA_psbJ_psbL_psbF_psbE_petL_petG_psaJ_rpl33_rps18_rpl20_rps12_clpP_psbB_psbT_psbN_psbH_petB_petD_rpoA_rps11_rpl36_rps8_rpl14_rpl16_rps3_rpl22_rps19_rpl2_rpl23_ndhB_rps7_rps12_rpl32_ccsA_psaC_ndhE_ndhG_ndhI	1
accD_psaI_ycf4_cemA_petA_psbJ_psbL_psbF_psbE_petL_petG_psaJ_rpl33_rps18_rpl20_rps12_clpP_psbB_psbT_psbN_psbH_petB_petD_rpoA_rps11_rpl36_rps8_rpl14_rpl16_rps3_rpl22_rps19_rpl2_rpl23_ndhB_rps7_rps12_rpl32_ccsA_psaC_ndhE_ndhG_ndhI_ndhA	1
accD_psaI_ycf4_cemA_petA_psbJ_psbL_psbF_psbE_petL_petG_psaJ_rpl33_rps18_rpl20_rps12_clpP_psbB_psbT_psbN_psbH_petB_petD_rpoA_rps11_rpl36_rps8_rpl14_rpl16_rps3_rpl22_rps19_rpl2_rpl23_ndhB_rps7_rps12_rpl32_ccsA_psaC_ndhE_ndhG_ndhI_ndhA_ndhH	1
accD_psaI_ycf4_cemA_petA_psbJ_psbL_psbF_psbE_petL_petG_psaJ_rpl33_rps18_rpl20_rps12_clpP_psbB_psbT_psbN_psbH_petB_petD_rpoA_rps11_rpl36_rps8_rpl14_rpl16_rps3_rpl22_rps19_rpl2_rpl23_ndhB_rps7_rps12_rpl32_ccsA_psaC_ndhE_ndhG_ndhI_ndhA_ndhH_rps15	1
accD_psaI_ycf4_cemA_petA_psbJ_psbL_psbF_psbE_petL_petG_psaJ_rpl33_rps18_rpl20_rps12_clpP_psbB_psbT_psbN_psbH_petB_petD_rpoA_rps11_rpl36_rps8_rpl14_rpl16_rps3_rpl22_rps19_rpl2_rpl23_ndhB_rps7_rps12_rpl32_ccsA_psaC_ndhE_ndhG_ndhI_ndhA_ndhH_rps15_ycf1	1
accD_psaI_ycf4_cemA_petA_psbJ_psbL_psbF_psbE_petL_petG_psaJ_rpl33_rps18_rpl20_rps12_clpP_psbB_psbT_psbN_psbH_petB_petD_rpoA_rps11_rpl36_rps8_rpl14_rpl16_rps3_rpl22_rps19_rpl2_rpl23_ndhB_rps7_rps12_rpl32_ccsA_psaC_ndhE_ndhG_ndhI_ndhA_ndhH_rps15_ycf1_rps7	1
accD_psaI_ycf4_cemA_petA_psbJ_psbL_psbF_psbE_petL_petG_psaJ_rpl33_rps18_rpl20_rps12_clpP_psbB_psbT_psbN_psbH_petB_petD_rpoA_rps11_rpl36_rps8_rpl14_rpl16_rps3_rpl22_rps19_rpl2_rpl23_ndhB_rps7_rps12_rpl32_ccsA_psaC_ndhE_ndhG_ndhI_ndhA_ndhH_rps15_ycf1_rps7_ndhB	1
accD_psaI_ycf4_cemA_petA_psbJ_psbL_psbF_psbE_petL_petG_psaJ_rpl33_rps18_rpl20_rps12_clpP_psbB_psbT_psbN_psbH_petB_petD_rpoA_rps11_rpl36_rps8_rpl14_rpl16_rps3_rpl22_rps19_rpl2_rpl23_ndhB_rps7_rps12_rpl32_ccsA_psaC_ndhE_ndhG_ndhI_ndhA_ndhH_rps15_ycf1_rps7_ndhB_rpl23	1
accD_psaI_ycf4_cemA_petA_psbJ_psbL_psbF_psbE_petL_petG_psaJ_rpl33_rps18_rpl20_rps12_clpP_psbB_psbT_psbN_psbH_petB_petD_rpoA_rps11_rpl36_rps8_rpl14_rpl16_rps3_rpl22_rps19_rpl2_rpl23_ndhB_rps7_rps12_rpl32_ccsA_psaC_ndhE_ndhG_ndhI_ndhA_ndhH_rps15_ycf1_rps7_ndhB_rpl23_rpl2	1
accD_psaI_ycf4_cemA_petA_psbJ_psbL_psbF_psbE_petL_petG_psaJ_rpl33_rps18_rpl20_rps12_clpP_psbB_psbT_psbN_psbH_petB_petD_rpoA_rps11_rpl36_rps8_rpl14_rpl16_rps3_rpl22_rps19_rpl2_rpl23_ndhB_rps7_rps12_rpl32_ycf1	3
accD_psaI_ycf4_cemA_petA_psbJ_psbL_psbF_psbE_petL_petG_psaJ_rpl33_rps18_rpl20_rps12_clpP_psbB_psbT_psbN_psbH_petB_petD_rpoA_rps11_rpl36_rps8_rpl14_rpl16_rps3_rpl22_rps19_rpl2_rpl23_ndhB_rps7_rps12_rpl32_ycf1_rps15	3
accD_psaI_ycf4_cemA_petA_psbJ_psbL_psbF_psbE_petL_petG_psaJ_rpl33_rps18_rpl20_rps12_clpP_psbB_psbT_psbN_psbH_petB_petD_rpoA_rps11_rpl36_rps8_rpl14_rpl16_rps3_rpl22_rps19_rpl2_rpl23_ndhB_rps7_rps12_rpl32_ycf1_rps15_ndhH	3
accD_psaI_ycf4_cemA_petA_psbJ_psbL_psbF_psbE_petL_petG_psaJ_rpl33_rps18_rpl20_rps12_clpP_psbB_psbT_psbN_psbH_petB_petD_rpoA_rps11_rpl36_rps8_rpl14_rpl16_rps3_rpl22_rps19_rpl2_rpl23_ndhB_rps7_rps12_rpl32_ycf1_rps15_ndhH_ndhA	3
accD_psaI_ycf4_cemA_petA_psbJ_psbL_psbF_psbE_petL_petG_psaJ_rpl33_rps18_rpl20_rps12_clpP_psbB_psbT_psbN_psbH_petB_petD_rpoA_rps11_rpl36_rps8_rpl14_rpl16_rps3_rpl22_rps19_rpl2_rpl23_ndhB_rps7_rps12_rpl32_ycf1_rps15_ndhH_ndhA_ndhI	3
accD_psaI_ycf4_cemA_petA_psbJ_psbL_psbF_psbE_petL_petG_psaJ_rpl33_rps18_rpl20_rps12_clpP_psbB_psbT_psbN_psbH_petB_petD_rpoA_rps11_rpl36_rps8_rpl14_rpl16_rps3_rpl22_rps19_rpl2_rpl23_ndhB_rps7_rps12_rpl32_ycf1_rps15_ndhH_ndhA_ndhI_ndhG	3
accD_psaI_ycf4_cemA_petA_psbJ_psbL_psbF_psbE_petL_petG_psaJ_rpl33_rps18_rpl20_rps12_clpP_psbB_psbT_psbN_psbH_petB_petD_rpoA_rps11_rpl36_rps8_rpl14_rpl16_rps3_rpl22_rps19_rpl2_rpl23_ndhB_rps7_rps12_rpl32_ycf1_rps15_ndhH_ndhA_ndhI_ndhG_ndhE	3
accD_psaI_ycf4_cemA_petA_psbJ_psbL_psbF_psbE_petL_petG_psaJ_rpl33_rps18_rpl20_rps12_clpP_psbB_psbT_psbN_psbH_petB_petD_rpoA_rps11_rpl36_rps8_rpl14_rpl16_rps3_rpl22_rps19_rpl2_rpl23_ndhB_rps7_rps12_rpl32_ycf1_rps15_ndhH_ndhA_ndhI_ndhG_ndhE_psaC	3
accD_psaI_ycf4_cemA_petA_psbJ_psbL_psbF_psbE_petL_petG_psaJ_rpl33_rps18_rpl20_rps12_clpP_psbB_psbT_psbN_psbH_petB_petD_rpoA_rps11_rpl36_rps8_rpl14_rpl16_rps3_rpl22_rps19_rpl2_rpl23_ndhB_rps7_rps12_rpl32_ycf1_rps15_ndhH_ndhA_ndhI_ndhG_ndhE_psaC_ndhD	3
accD_psaI_ycf4_cemA_petA_psbJ_psbL_psbF_psbE_petL_petG_psaJ_rpl33_rps18_rpl20_rps12_clpP_psbB_psbT_psbN_psbH_petB_petD_rpoA_rps11_rpl36_rps8_rpl14_rpl16_rps3_rpl22_rps19_rpl2_rpl23_ndhB_rps7_rps12_rpl32_ycf1_rps15_ndhH_ndhA_ndhI_ndhG_ndhE_psaC_ndhD_ccsA	3
accD_psaI_ycf4_cemA_petA_psbJ_psbL_psbF_psbE_petL_petG_psaJ_rpl33_rps18_rpl20_rps12_clpP_psbB_psbT_psbN_psbH_petB_petD_rpoA_rps11_rpl36_rps8_rpl14_rpl16_rps3_rpl22_rps19_rpl2_rpl23_ndhB_rps7_rps12_rpl32_ycf1_rps15_ndhH_ndhA_ndhI_ndhG_ndhE_psaC_ndhD_ccsA_ndhH	3
accD_psaI_ycf4_cemA_petA_psbJ_psbL_psbF_psbE_petL_petG_psaJ_rpl33_rps18_rpl20_rps12_clpP_psbB_psbT_psbN_psbH_petB_petD_rpoA_rps11_rpl36_rps8_rpl14_rpl16_rps3_rpl22_rps19_rpl2_rpl23_ndhB_rps7_rps12_rpl32_ycf1_rps15_ndhH_ndhA_ndhI_ndhG_ndhE_psaC_ndhD_ccsA_ndhH_rps15	3
accD_psaI_ycf4_cemA_petA_psbJ_psbL_psbF_psbE_petL_petG_psaJ_rpl33_rps18_rpl20_rps12_clpP_psbB_psbT_psbN_psbH_petB_petD_rpoA_rps11_rpl36_rps8_rpl14_rpl16_rps3_rpl22_rps19_rpl2_rpl23_ndhB_rps7_rps12_rpl32_ycf1_rps15_ndhH_ndhA_ndhI_ndhG_ndhE_psaC_ndhD_ccsA_ndhH_rps15_ycf1	3
accD_psaI_ycf4_cemA_petA_psbJ_psbL_psbF_psbE_petL_petG_psaJ_rpl33_rps18_rpl20_rps12_clpP_psbB_psbT_psbN_psbH_petB_petD_rpoA_rps11_rpl36_rps8_rpl14_rpl16_rps3_rpl22_rps19_rpl2_rpl23_ndhB_rps7_rps12_rpl32_ycf1_rps15_ndhH_ndhA_ndhI_ndhG_ndhE_psaC_ndhD_ccsA_ndhH_rps15_ycf1_rpl32	3
accD_psaI_ycf4_cemA_petA_psbJ_psbL_psbF_psbE_petL_petG_psaJ_rpl33_rps18_rpl20_rps12_clpP_psbB_psbT_psbN_psbH_petB_petD_rpoA_rps11_rpl36_rps8_rpl14_rpl16_rps3_rpl22_rps19_rpl2_rpl23_ndhB_rps7_rps12_rpl32_ycf1_rps15_ndhH_ndhA_ndhI_ndhG_ndhE_psaC_ndhD_ccsA_ndhH_rps15_ycf1_rpl32_rps7	3
accD_psaI_ycf4_cemA_petA_psbJ_psbL_psbF_psbE_petL_petG_psaJ_rpl33_rps18_rpl20_rps12_clpP_psbB_psbT_psbN_psbH_petB_petD_rpoA_rps11_rpl36_rps8_rpl14_rpl16_rps3_rpl22_rps19_rpl2_rpl23_ndhB_rps7_rps12_rpl32_ycf1_rps15_ndhH_ndhA_ndhI_ndhG_ndhE_psaC_ndhD_ccsA_ndhH_rps15_ycf1_rpl32_rps7_ndhB	3
accD_psaI_ycf4_cemA_petA_psbJ_psbL_psbF_psbE_petL_petG_psaJ_rpl33_rps18_rpl20_rps12_clpP_psbB_psbT_psbN_psbH_petB_petD_rpoA_rps11_rpl36_rps8_rpl14_rpl16_rps3_rpl22_rps19_rpl2_rpl23_ndhB_rps7_rps12_rpl32_ycf1_rps15_ndhH_ndhA_ndhI_ndhG_ndhE_psaC_ndhD_ccsA_ndhH_rps15_ycf1_rpl32_rps7_ndhB_rpl23	3
accD_psaI_ycf4_cemA_petA_psbJ_psbL_psbF_psbE_petL_petG_psaJ_rpl33_rps18_rpl20_rps12_clpP_psbB_psbT_psbN_psbH_petB_petD_rpoA_rps11_rpl36_rps8_rpl14_rpl16_rps3_rpl22_rps19_rpl2_rpl23_ndhB_rps7_rps12_rpl32_ycf1_rps15_ndhH_ndhA_ndhI_ndhG_ndhE_psaC_ndhD_ccsA_ndhH_rps15_ycf1_rpl32_rps7_ndhB_rpl23_rpl2	3
accD_psaI_ycf4_cemA_petA_psbJ_psbL_psbF_psbE_petL_petG_psaJ_rpl33_rps18_rpl20_rps12_clpP_psbB_psbT_psbN_psbH_petB_petD_rpoA_rps11_rpl36_rps8_rpl14_rpl16_rps3_rpl22_rps19_rpl2_rpl23_ndhB_rps7_rps12_rpl32_ycf1_rps15_ndhH_ndhA_ndhI_ndhG_ndhE_psaC_ndhD_ccsA_ndhH_rps15_ycf1_rpl32_rps7_ndhB_rpl23_rpl2_rps19	3
accD_psaI_ycf4_cemA_petA_psbJ_psbL_psbF_psbE_petL_petG_psaJ_rpl33_rps18_rpl20_rps12_clpP_psbB_psbT_psbN_psbH_petB_petD_rpoA_rps11_rpl36_rps8_rpl14_rpl16_rps3_rpl22_rps19_rpl2_rpl23_ndhB_rps7_rps12_rpl32_ycf1_rps15_ndhH_ndhA_ndhI_ndhG_ndhE_psaC_ndhD_ccsA_ndhH_rps15_ycf1_rpl32_rps7_ndhB_rpl23_rpl2_rps19_rpl22	3
accD_psaI_ycf4_cemA_petA_psbJ_psbL_psbF_psbE_petL_petG_psaJ_rpl33_rps18_rpl20_rps12_clpP_psbB_psbT_psbN_psbH_petB_petD_rpoA_rps11_rpl36_rps8_rpl14_rpl16_rps3_rpl22_rps19_rpl2_rpl23_ndhB_rps7_rps12_rpl32_ycf1_rps15_ndhH_ndhA_ndhI_ndhG_ndhE_psaC_ndhD_ccsA_ndhH_rps15_ycf1_rpl32_rps7_ndhB_rpl23_rpl2_rps19_rpl22_rps3	3
accD_psaI_ycf4_cemA_petA_psbJ_psbL_psbF_psbE_petL_petG_psaJ_rpl33_rps18_rpl20_rps12_clpP_psbB_psbT_psbN_psbH_petB_petD_rpoA_rps11_rpl36_rps8_rpl14_rpl16_rps3_rpl22_rps19_rpl2_rpl23_ndhB_rps7_rps12_rpl32_ycf1_rps15_ndhH_ndhA_ndhI_ndhG_ndhE_psaC_ndhD_ccsA_ndhH_rps15_ycf1_rpl32_rps7_ndhB_rpl23_rpl2_rps19_rpl22_rps3_rpl16	3
accD_psaI_ycf4_cemA_petA_psbJ_psbL_psbF_psbE_petL_petG_psaJ_rpl33_rps18_rpl20_rps12_clpP_psbB_psbT_psbN_psbH_petB_petD_rpoA_rps11_rpl36_rps8_rpl14_rpl16_rps3_rpl22_rps19_rpl2_rpl23_ndhB_rps7_rps12_rpl32_ycf1_rps15_ndhH_ndhA_ndhI_ndhG_ndhE_psaC_ndhD_ccsA_ndhH_rps15_ycf1_rpl32_rps7_ndhB_rpl23_rpl2_rps19_rpl22_rps3_rpl16_rpl14	3
accD_psaI_ycf4_cemA_petA_psbJ_psbL_psbF_psbE_petL_petG_psaJ_rpl33_rps18_rpl20_rps12_clpP_psbB_psbT_psbN_psbH_petB_petD_rpoA_rps11_rpl36_rps8_rpl14_rpl16_rps3_rpl22_rps19_rpl2_rpl23_ndhB_rps7_rps12_rpl32_ycf1_rps15_ndhH_ndhA_ndhI_ndhG_ndhE_psaC_ndhD_ccsA_ndhH_rps15_ycf1_rpl32_rps7_ndhB_rpl23_rpl2_rps19_rpl22_rps3_rpl16_rpl14_rps8	3
accD_psaI_ycf4_cemA_petA_psbJ_psbL_psbF_psbE_petL_petG_psaJ_rpl33_rps18_rpl20_rps12_clpP_psbB_psbT_psbN_psbH_petB_petD_rpoA_rps11_rpl36_rps8_rpl14_rpl16_rps3_rpl22_rps19_rpl2_rpl23_ndhB_rps7_rps12_rpl32_ycf1_rps15_ndhH_ndhA_ndhI_ndhG_ndhE_psaC_ndhD_ccsA_ndhH_rps15_ycf1_rpl32_rps7_ndhB_rpl23_rpl2_rps19_rpl22_rps3_rpl16_rpl14_rps8_rpl36	3
accD_psaI_ycf4_cemA_petA_psbJ_psbL_psbF_psbE_petL_petG_psaJ_rpl33_rps18_rpl20_rps12_clpP_psbB_psbT_psbN_psbH_petB_petD_rpoA_rps11_rpl36_rps8_rpl14_rpl16_rps3_rpl22_rps19_rpl2_rpl23_ndhB_rps7_rps12_rpl32_ycf1_rps15_ndhH_ndhA_ndhI_ndhG_ndhE_psaC_ndhD_ccsA_ndhH_rps15_ycf1_rpl32_rps7_ndhB_rpl23_rpl2_rps19_rpl22_rps3_rpl16_rpl14_rps8_rpl36_rps11	3
accD_psaI_ycf4_cemA_petA_psbJ_psbL_psbF_psbE_petL_petG_psaJ_rpl33_rps18_rpl20_rps12_clpP_psbB_psbT_psbN_psbH_petB_petD_rpoA_rps11_rpl36_rps8_rpl14_rpl16_rps3_rpl22_rps19_rpl2_rpl23_ndhB_rps7_rps12_rpl32_ycf1_rps15_ndhH_ndhA_ndhI_ndhG_ndhE_psaC_ndhD_ccsA_ndhH_rps15_ycf1_rpl32_rps7_ndhB_rpl23_rpl2_rps19_rpl22_rps3_rpl16_rpl14_rps8_rpl36_rps11_rpoA	3
accD_psaI_ycf4_cemA_petA_psbJ_psbL_psbF_psbE_petL_petG_psaJ_rpl33_rps18_rpl20_rps12_clpP_psbB_psbT_psbN_psbH_petB_petD_rpoA_rps11_rpl36_rps8_rpl14_rpl16_rps3_rpl22_rps19_rpl2_rpl23_ndhB_rps7_rps12_rpl32_ycf1_rps15_ndhH_ndhA_ndhI_ndhG_ndhE_psaC_ndhD_ccsA_ndhH_rps15_ycf1_rpl32_rps7_ndhB_rpl23_rpl2_rps19_rpl22_rps3_rpl16_rpl14_rps8_rpl36_rps11_rpoA_petD	2
accD_psaI_ycf4_cemA_petA_psbJ_psbL_psbF_psbE_petL_petG_psaJ_rpl33_rps18_rpl20_rps12_clpP_psbB_psbT_psbN_psbH_petB_petD_rpoA_rps11_rpl36_rps8_rpl14_rpl16_rps3_rpl22_rps19_rpl2_rpl23_ndhB_rps7_rps12_rps15	3
accD_psaI_ycf4_cemA_petA_psbJ_psbL_psbF_psbE_petL_petG_psaJ_rpl33_rps18_rpl20_rps12_clpP_psbB_psbT_psbN_psbH_petB_petD_rpoA_rps11_rpl36_rps8_rpl14_rpl16_rps3_rpl22_rps19_rpl2_rpl23_ndhB_rps7_rps12_rps15_ndhH	3
accD_psaI_ycf4_cemA_petA_psbJ_psbL_psbF_psbE_petL_petG_psaJ_rpl33_rps18_rpl20_rps12_clpP_psbB_psbT_psbN_psbH_petB_petD_rpoA_rps11_rpl36_rps8_rpl14_rpl16_rps3_rpl22_rps19_rpl2_rpl23_ndhB_rps7_rps12_rps15_ndhH_ndhA	2
accD_psaI_ycf4_cemA_petA_psbJ_psbL_psbF_psbE_petL_petG_psaJ_rpl33_rps18_rpl20_rps12_clpP_psbB_psbT_psbN_psbH_petB_petD_rpoA_rps11_rpl36_rps8_rpl14_rpl16_rps3_rpl22_rps19_rpl2_rpl23_ndhB_rps7_rps12_rps15_ndhH_ndhA_ndhI	2
accD_psaI_ycf4_cemA_petA_psbJ_psbL_psbF_psbE_petL_petG_psaJ_rpl33_rps18_rpl20_rps12_clpP_psbB_psbT_psbN_psbH_petB_petD_rpoA_rps11_rpl36_rps8_rpl14_rpl16_rps3_rpl22_rps19_rpl2_rpl23_ndhB_rps7_rps12_rps15_ndhH_ndhA_ndhI_ndhG	2
accD_psaI_ycf4_cemA_petA_psbJ_psbL_psbF_psbE_petL_petG_psaJ_rpl33_rps18_rpl20_rps12_clpP_psbB_psbT_psbN_psbH_petB_petD_rpoA_rps11_rpl36_rps8_rpl14_rpl16_rps3_rpl22_rps19_rpl2_rpl23_ndhB_rps7_rps12_rps15_ndhH_ndhA_ndhI_ndhG_ndhE	2
accD_psaI_ycf4_cemA_petA_psbJ_psbL_psbF_psbE_petL_petG_psaJ_rpl33_rps18_rpl20_rps12_clpP_psbB_psbT_psbN_psbH_petB_petD_rpoA_rps11_rpl36_rps8_rpl14_rpl16_rps3_rpl22_rps19_rpl2_rpl23_ndhB_rps7_rps12_rps15_ndhH_ndhA_ndhI_ndhG_ndhE_psaC	2
accD_psaI_ycf4_cemA_petA_psbJ_psbL_psbF_psbE_petL_petG_psaJ_rpl33_rps18_rpl20_rps12_clpP_psbB_psbT_psbN_psbH_petB_petD_rpoA_rps11_rpl36_rps8_rpl14_rpl16_rps3_rpl22_rps19_rpl2_rpl23_ndhB_rps7_rps12_rps15_ndhH_ndhA_ndhI_ndhG_ndhE_psaC_ndhD	2
accD_psaI_ycf4_cemA_petA_psbJ_psbL_psbF_psbE_petL_petG_psaJ_rpl33_rps18_rpl20_rps12_clpP_psbB_psbT_psbN_psbH_petB_petD_rpoA_rps11_rpl36_rps8_rpl14_rpl16_rps3_rpl22_rps19_rpl2_rpl23_ndhB_rps7_rps12_rps15_ndhH_ndhA_ndhI_ndhG_ndhE_psaC_ndhD_ccsA	2
accD_psaI_ycf4_cemA_petA_psbJ_psbL_psbF_psbE_petL_petG_psaJ_rpl33_rps18_rpl20_rps12_clpP_psbB_psbT_psbN_psbH_petB_petD_rpoA_rps11_rpl36_rps8_rpl14_rpl16_rps3_rpl22_rps19_rpl2_rpl23_ndhB_rps7_rps12_rps15_ndhH_ndhA_ndhI_ndhG_ndhE_psaC_ndhD_ccsA_rpl32	2
accD_psaI_ycf4_cemA_petA_psbJ_psbL_psbF_psbE_petL_petG_psaJ_rpl33_rps18_rpl20_rps12_clpP_psbB_psbT_psbN_psbH_petB_petD_rpoA_rps11_rpl36_rps8_rpl14_rpl16_rps3_rpl22_rps19_rpl2_rpl23_ndhB_rps7_rps12_rps15_ndhH_ndhA_ndhI_ndhG_ndhE_psaC_ndhD_ccsA_rpl32_rps7	2
accD_psaI_ycf4_cemA_petA_psbJ_psbL_psbF_psbE_petL_petG_psaJ_rpl33_rps18_rpl20_rps12_clpP_psbB_psbT_psbN_psbH_petB_petD_rpoA_rps11_rpl36_rps8_rpl14_rpl16_rps3_rpl22_rps19_rpl2_rpl23_ndhB_rps7_rps12_rps15_ndhH_ndhA_ndhI_ndhG_ndhE_psaC_ndhD_ccsA_rpl32_rps7_ndhB	2
accD_psaI_ycf4_cemA_petA_psbJ_psbL_psbF_psbE_petL_petG_psaJ_rpl33_rps18_rpl20_rps12_clpP_psbB_psbT_psbN_psbH_petB_petD_rpoA_rps11_rpl36_rps8_rpl14_rpl16_rps3_rpl22_rps19_rpl2_rpl23_ndhB_rps7_rps12_rps15_ndhH_ndhA_ndhI_ndhG_ndhE_psaC_ndhD_ccsA_rpl32_rps7_ndhB_rpl23	2
accD_psaI_ycf4_cemA_petA_psbJ_psbL_psbF_psbE_petL_petG_psaJ_rpl33_rps18_rpl20_rps12_clpP_psbB_psbT_psbN_psbH_petB_petD_rpoA_rps11_rpl36_rps8_rpl14_rpl16_rps3_rpl22_rps19_rpl2_rpl23_ndhB_rps7_rps12_rps15_ndhH_ndhA_ndhI_ndhG_ndhE_psaC_ndhD_ccsA_rpl32_rps7_ndhB_rpl23_rpl2	2
accD_psaI_ycf4_cemA_petA_psbJ_psbL_psbF_psbE_petL_petG_psaJ_rpl33_rps18_rpl20_rps12_clpP_psbB_psbT_psbN_psbH_petB_petD_rpoA_rps11_rpl36_rps8_rpl14_rpl16_rps3_rpl22_rps19_rpl2_rpl23_ndhB_rps7_rps12_rps15_ndhH_ndhA_ndhI_ndhG_ndhE_psaC_ndhD_ccsA_rpl32_rps7_ndhB_rpl23_rpl2_rps19	2
accD_psaI_ycf4_cemA_petA_psbJ_psbL_psbF_psbE_petL_petG_psaJ_rpl33_rps18_rpl20_rps12_clpP_psbB_psbT_psbN_psbH_petB_petD_rpoA_rps11_rpl36_rps8_rpl14_rpl16_rps3_rpl22_rps19_rpl2_rpl23_ndhB_rps7_rps12_rps15_ndhH_ndhA_ndhI_ndhG_ndhE_psaC_ndhD_ccsA_rpl32_rps7_ndhB_rpl23_rpl2_rps19_rpl22	2
accD_psaI_ycf4_cemA_petA_psbJ_psbL_psbF_psbE_petL_petG_psaJ_rpl33_rps18_rpl20_rps12_clpP_psbB_psbT_psbN_psbH_petB_petD_rpoA_rps11_rpl36_rps8_rpl14_rpl16_rps3_rpl22_rps19_rpl2_rpl23_ndhB_rps7_rps12_rps15_ndhH_ndhA_ndhI_ndhG_ndhE_psaC_ndhD_ccsA_rpl32_rps7_ndhB_rpl23_rpl2_rps19_rpl22_rps3	2
accD_psaI_ycf4_cemA_petA_psbJ_psbL_psbF_psbE_petL_petG_psaJ_rpl33_rps18_rpl20_rps12_clpP_psbB_psbT_psbN_psbH_petB_petD_rpoA_rps11_rpl36_rps8_rpl14_rpl16_rps3_rpl22_rps19_rpl2_rpl23_ndhB_rps7_rps12_rps15_ndhH_ndhA_ndhI_ndhG_ndhE_psaC_ndhD_ccsA_rpl32_rps7_ndhB_rpl23_rpl2_rps19_rpl22_rps3_rpl16	2
accD_psaI_ycf4_cemA_petA_psbJ_psbL_psbF_psbE_petL_petG_psaJ_rpl33_rps18_rpl20_rps12_clpP_psbB_psbT_psbN_psbH_petB_petD_rpoA_rps11_rpl36_rps8_rpl14_rpl16_rps3_rpl22_rps19_rpl2_rpl23_ndhB_rps7_rps12_rps15_ndhH_ndhA_ndhI_ndhG_ndhE_psaC_ndhD_ccsA_rpl32_rps7_ndhB_rpl23_rpl2_rps19_rpl22_rps3_rpl16_rpl14	2
accD_psaI_ycf4_cemA_petA_psbJ_psbL_psbF_psbE_petL_petG_psaJ_rpl33_rps18_rpl20_rps12_clpP_psbB_psbT_psbN_psbH_petB_petD_rpoA_rps11_rpl36_rps8_rpl14_rpl16_rps3_rpl22_rps19_rpl2_rpl23_ndhB_rps7_rps12_rps15_ndhH_ndhA_ndhI_ndhG_ndhE_psaC_ndhD_ccsA_rpl32_rps7_ndhB_rpl23_rpl2_rps19_rpl22_rps3_rpl16_rpl14_rps8	2
accD_psaI_ycf4_cemA_petA_psbJ_psbL_psbF_psbE_petL_petG_psaJ_rpl33_rps18_rpl20_rps12_clpP_psbB_psbT_psbN_psbH_petB_petD_rpoA_rps11_rpl36_rps8_rpl14_rpl16_rps3_rpl22_rps19_rpl2_rpl23_ndhB_rps7_rps12_rps15_ndhH_ndhA_ndhI_ndhG_ndhE_psaC_ndhD_ccsA_rpl32_rps7_ndhB_rpl23_rpl2_rps19_rpl22_rps3_rpl16_rpl14_rps8_rpl36	2
accD_psaI_ycf4_cemA_petA_psbJ_psbL_psbF_psbE_petL_petG_psaJ_rpl33_rps18_rpl20_rps12_clpP_psbB_psbT_psbN_psbH_petB_petD_rpoA_rps11_rpl36_rps8_rpl14_rpl16_rps3_rpl22_rps19_rpl2_rpl23_ndhB_rps7_rps12_rps15_ndhH_ndhA_ndhI_ndhG_ndhE_psaC_ndhD_ccsA_rpl32_rps7_ndhB_rpl23_rpl2_rps19_rpl22_rps3_rpl16_rpl14_rps8_rpl36_rps11	2
accD_psaI_ycf4_cemA_petA_psbJ_psbL_psbF_psbE_petL_petG_psaJ_rpl33_rps18_rpl20_rps12_clpP_psbB_psbT_psbN_psbH_petB_petD_rpoA_rps11_rpl36_rps8_rpl14_rpl16_rps3_rpl22_rps19_rpl2_rpl23_ndhB_rps7_rps12_rps15_ndhH_ndhA_ndhI_ndhG_ndhE_psaC_ndhD_ccsA_rpl32_rps7_ndhB_rpl23_rpl2_rps19_rpl22_rps3_rpl16_rpl14_rps8_rpl36_rps11_rpoA	2
accD_psaI_ycf4_cemA_petA_psbJ_psbL_psbF_psbE_petL_petG_psaJ_rpl33_rps18_rpl20_rps12_clpP_psbB_psbT_psbN_psbH_petB_petD_rpoA_rps11_rpl36_rps8_rpl14_rpl16_rps3_rpl22_rps19_rpl2_rpl23_ndhB_rps7_rps12_rps15_ndhH_ndhA_ndhI_ndhG_ndhE_psaC_ndhD_ccsA_rpl32_rps7_ndhB_rpl23_rpl2_rps19_rpl22_rps3_rpl16_rpl14_rps8_rpl36_rps11_rpoA_petD	2
accD_psaI_ycf4_cemA_petA_psbJ_psbL_psbF_psbE_petL_petG_psaJ_rpl33_rps18_rpl20_rps12_clpP_psbB_psbT_psbN_psbH_petB_petD_rpoA_rps11_rpl36_rps8_rpl14_rpl16_rps3_rpl22_rps19_rpl2_rpl23_ndhB_rps7_rps12_rps15_ndhH_ndhA_ndhI_ndhG_ndhE_psaC_ndhD_ccsA_rpl32_rps7_ndhB_rpl23_rpl2_rps19_rpl22_rps3_rpl16_rpl14_rps8_rpl36_rps11_rpoA_petD_petB	2
accD_psaI_ycf4_cemA_petA_psbJ_psbL_psbF_psbE_petL_petG_psaJ_rpl33_rps18_rpl20_rps12_clpP_psbB_psbT_psbN_psbH_petB_petD_rpoA_rps11_rpl36_rps8_rpl14_rpl16_rps3_rpl22_rps19_rpl2_rpl23_ndhB_rps7_rps12_rps15_ndhH_ndhA_ndhI_ndhG_ndhE_psaC_ndhD_ccsA_rpl32_rps7_ndhB_rpl23_rpl2_rps19_rpl22_rps3_rpl16_rpl14_rps8_rpl36_rps11_rpoA_petD_petB_psbH	2
accD_psaI_ycf4_cemA_petA_psbJ_psbL_psbF_psbE_petL_petG_psaJ_rpl33_rps18_rpl20_rps12_clpP_psbB_psbT_psbN_psbH_petB_petD_rpoA_rps11_rpl36_rps8_rpl14_rpl16_rps3_rpl22_rps19_rpl2_rpl23_ndhB_rps7_rps12_rps15_ndhH_ndhA_ndhI_ndhG_ndhE_psaC_ndhD_ccsA_rpl32_rps7_ndhB_rpl23_rpl2_rps19_rpl22_rps3_rpl16_rpl14_rps8_rpl36_rps11_rpoA_petD_petB_psbH_psbN	2
accD_psaI_ycf4_cemA_petA_psbJ_psbL_psbF_psbE_petL_petG_psaJ_rpl33_rps18_rpl20_rps12_clpP_psbB_psbT_psbN_psbH_petB_petD_rpoA_rps11_rpl36_rps8_rpl14_rpl16_rps3_rpl22_rps19_rpl2_rpl23_ndhB_rps7_rps12_rps15_ndhH_ndhA_ndhI_ndhG_ndhE_psaC_ndhD_ccsA_rpl32_rps7_ndhB_rpl23_rpl2_rps19_rpl22_rps3_rpl16_rpl14_rps8_rpl36_rps11_rpoA_petD_petB_psbH_psbN_psbT	2
accD_psaI_ycf4_cemA_petA_psbJ_psbL_psbF_psbE_petL_petG_psaJ_rpl33_rps18_rpl20_rps12_clpP_psbB_psbT_psbN_psbH_petB_petD_rpoA_rps11_rpl36_rps8_rpl14_rpl16_rps3_rpl22_rps19_rpl2_rpl23_ndhB_rps7_rps12_rps15_ndhH_ndhA_ndhI_ndhG_ndhE_psaC_ndhD_ccsA_rpl32_rps7_ndhB_rpl23_rpl2_rps19_rpl22_rps3_rpl16_rpl14_rps8_rpl36_rps11_rpoA_petD_petB_psbH_psbN_psbT_psbB	2
accD_psaI_ycf4_cemA_petA_psbJ_psbL_psbF_psbE_petL_petG_psaJ_rpl33_rps18_rpl20_rps12_clpP_psbB_psbT_psbN_psbH_petB_petD_rpoA_rps11_rpl36_rps8_rpl14_rpl16_rps3_rpl22_rps19_rpl2_rpl23_ndhB_rps7_rps12_rps15_ndhH_ndhA_ndhI_ndhG_ndhE_psaC_ndhD_ccsA_rpl32_rps7_ndhB_rpl23_rpl2_rps19_rpl22_rps3_rpl16_rpl14_rps8_rpl36_rps11_rpoA_petD_petB_psbH_psbN_psbT_psbB_clpP	2
accD_psaI_ycf4_cemA_petA_psbJ_psbL_psbF_psbE_petL_petG_psaJ_rpl33_rps18_rpl20_rps12_clpP_psbB_psbT_psbN_psbH_petB_petD_rpoA_rps11_rpl36_rps8_rpl14_rpl16_rps3_rpl22_rps19_rpl2_rpl23_ndhB_rps7_rps12_rps15_ndhH_ndhA_ndhI_ndhG_ndhE_psaC_ndhD_ccsA_rpl32_rps7_ndhB_rpl23_rpl2_rps19_rpl22_rps3_rpl16_rpl14_rps8_rpl36_rps11_rpoA_petD_petB_psbH_psbN_psbT_psbB_clpP_rpl20	1
accD_psaI_ycf4_cemA_petA_psbJ_psbL_psbF_psbE_petL_petG_psaJ_rpl33_rps18_rpl20_rps12_clpP_psbB_psbT_psbN_psbH_petB_petD_rpoA_rps11_rpl36_rps8_rpl14_rpl16_rps3_rpl22_rps19_rpl2_rpl23_ndhB_rps7_rps12_rps15_ndhH_rpl32	1
accD_psaI_ycf4_cemA_petA_psbJ_psbL_psbF_psbE_petL_petG_psaJ_rpl33_rps18_rpl20_rps12_clpP_psbB_psbT_psbN_psbH_petB_petD_rpoA_rps11_rpl36_rps8_rpl14_rpl16_rps3_rpl22_rps19_rpl2_rpl23_ndhB_rps7_rps12_rps15_ndhH_rpl32_ccsA	1
accD_psaI_ycf4_cemA_petA_psbJ_psbL_psbF_psbE_petL_petG_psaJ_rpl33_rps18_rpl20_rps12_clpP_psbB_psbT_psbN_psbH_petB_petD_rpoA_rps11_rpl36_rps8_rpl14_rpl16_rps3_rpl22_rps19_rpl2_rpl23_ndhB_rps7_rps12_rps15_ndhH_rpl32_ccsA_ndhD	1
accD_psaI_ycf4_cemA_petA_psbJ_psbL_psbF_psbE_petL_petG_psaJ_rpl33_rps18_rpl20_rps12_clpP_psbB_psbT_psbN_psbH_petB_petD_rpoA_rps11_rpl36_rps8_rpl14_rpl16_rps3_rpl22_rps19_rpl2_rpl23_ndhB_rps7_rps12_rps15_ndhH_rpl32_ccsA_ndhD_psaC	1
accD_psaI_ycf4_cemA_petA_psbJ_psbL_psbF_psbE_petL_petG_psaJ_rpl33_rps18_rpl20_rps12_clpP_psbB_psbT_psbN_psbH_petB_petD_rpoA_rps11_rpl36_rps8_rpl14_rpl16_rps3_rpl22_rps19_rpl2_rpl23_ndhB_rps7_rps12_rps15_ndhH_rpl32_ccsA_ndhD_psaC_ndhE	1
accD_psaI_ycf4_cemA_petA_psbJ_psbL_psbF_psbE_petL_petG_psaJ_rpl33_rps18_rpl20_rps12_clpP_psbB_psbT_psbN_psbH_petB_petD_rpoA_rps11_rpl36_rps8_rpl14_rpl16_rps3_rpl22_rps19_rpl2_rpl23_ndhB_rps7_rps12_rps15_ndhH_rpl32_ccsA_ndhD_psaC_ndhE_ndhG	1
accD_psaI_ycf4_cemA_petA_psbJ_psbL_psbF_psbE_petL_petG_psaJ_rpl33_rps18_rpl20_rps12_clpP_psbB_psbT_psbN_psbH_petB_petD_rpoA_rps11_rpl36_rps8_rpl14_rpl16_rps3_rpl22_rps19_rpl2_rpl23_ndhB_rps7_rps12_rps15_ndhH_rpl32_ccsA_ndhD_psaC_ndhE_ndhG_ndhI	1
accD_psaI_ycf4_cemA_petA_psbJ_psbL_psbF_psbE_petL_petG_psaJ_rpl33_rps18_rpl20_rps12_clpP_psbB_psbT_psbN_psbH_petB_petD_rpoA_rps11_rpl36_rps8_rpl14_rpl16_rps3_rpl22_rps19_rpl2_rpl23_ndhB_rps7_rps12_rps15_ndhH_rpl32_ccsA_ndhD_psaC_ndhE_ndhG_ndhI_ndhA	1
accD_psaI_ycf4_cemA_petA_psbJ_psbL_psbF_psbE_petL_petG_psaJ_rpl33_rps18_rpl20_rps12_clpP_psbB_psbT_psbN_psbH_petB_petD_rpoA_rps11_rpl36_rps8_rpl14_rpl16_rps3_rpl22_rps19_rpl2_rpl23_ndhB_rps7_rps12_rps15_ndhH_rpl32_ccsA_ndhD_psaC_ndhE_ndhG_ndhI_ndhA_ndhH	1
accD_psaI_ycf4_cemA_petA_psbJ_psbL_psbF_psbE_petL_petG_psaJ_rpl33_rps18_rpl20_rps12_clpP_psbB_psbT_psbN_psbH_petB_petD_rpoA_rps11_rpl36_rps8_rpl14_rpl16_rps3_rpl22_rps19_rpl2_rpl23_ndhB_rps7_rps12_rps15_ndhH_rpl32_ccsA_ndhD_psaC_ndhE_ndhG_ndhI_ndhA_ndhH_rps15	1
accD_psaI_ycf4_cemA_petA_psbJ_psbL_psbF_psbE_petL_petG_psaJ_rpl33_rps18_rpl20_rps12_clpP_psbB_psbT_psbN_psbH_petB_petD_rpoA_rps11_rpl36_rps8_rpl14_rpl16_rps3_rpl22_rps19_rpl2_rpl23_ndhB_rps7_rps12_rps15_ndhH_rpl32_ccsA_ndhD_psaC_ndhE_ndhG_ndhI_ndhA_ndhH_rps15_rps12	1
accD_psaI_ycf4_cemA_petA_psbJ_psbL_psbF_psbE_petL_petG_psaJ_rpl33_rps18_rpl20_rps12_clpP_psbB_psbT_psbN_psbH_petB_petD_rpoA_rps11_rpl36_rps8_rpl14_rpl16_rps3_rpl22_rps19_rpl2_rpl23_ndhB_rps7_rps12_rps15_ndhH_rpl32_ccsA_ndhD_psaC_ndhE_ndhG_ndhI_ndhA_ndhH_rps15_rps12_rps7	1
accD_psaI_ycf4_cemA_petA_psbJ_psbL_psbF_psbE_petL_petG_psaJ_rpl33_rps18_rpl20_rps12_clpP_psbB_psbT_psbN_psbH_petB_petD_rpoA_rps11_rpl36_rps8_rpl14_rpl16_rps3_rpl22_rps19_rpl2_rpl23_ndhB_rps7_rps12_rps15_ndhH_rpl32_ccsA_ndhD_psaC_ndhE_ndhG_ndhI_ndhA_ndhH_rps15_rps12_rps7_ndhB	1
accD_psaI_ycf4_cemA_petA_psbJ_psbL_psbF_psbE_petL_petG_psaJ_rpl33_rps18_rpl20_rps12_clpP_psbB_psbT_psbN_psbH_petB_petD_rpoA_rps11_rpl36_rps8_rpl14_rpl16_rps3_rpl22_rps19_rpl2_rpl23_ndhB_rps7_rps12_ycf1	49
accD_psaI_ycf4_cemA_petA_psbJ_psbL_psbF_psbE_petL_petG_psaJ_rpl33_rps18_rpl20_rps12_clpP_psbB_psbT_psbN_psbH_petB_petD_rpoA_rps11_rpl36_rps8_rpl14_rpl16_rps3_rpl22_rps19_rpl2_rpl23_ndhB_rps7_rps12_ycf1_ccsA	6
accD_psaI_ycf4_cemA_petA_psbJ_psbL_psbF_psbE_petL_petG_psaJ_rpl33_rps18_rpl20_rps12_clpP_psbB_psbT_psbN_psbH_petB_petD_rpoA_rps11_rpl36_rps8_rpl14_rpl16_rps3_rpl22_rps19_rpl2_rpl23_ndhB_rps7_rps12_ycf1_ccsA_ndhD	6
accD_psaI_ycf4_cemA_petA_psbJ_psbL_psbF_psbE_petL_petG_psaJ_rpl33_rps18_rpl20_rps12_clpP_psbB_psbT_psbN_psbH_petB_petD_rpoA_rps11_rpl36_rps8_rpl14_rpl16_rps3_rpl22_rps19_rpl2_rpl23_ndhB_rps7_rps12_ycf1_ccsA_ndhD_psaC	6
accD_psaI_ycf4_cemA_petA_psbJ_psbL_psbF_psbE_petL_petG_psaJ_rpl33_rps18_rpl20_rps12_clpP_psbB_psbT_psbN_psbH_petB_petD_rpoA_rps11_rpl36_rps8_rpl14_rpl16_rps3_rpl22_rps19_rpl2_rpl23_ndhB_rps7_rps12_ycf1_ccsA_ndhD_psaC_ndhE	6
accD_psaI_ycf4_cemA_petA_psbJ_psbL_psbF_psbE_petL_petG_psaJ_rpl33_rps18_rpl20_rps12_clpP_psbB_psbT_psbN_psbH_petB_petD_rpoA_rps11_rpl36_rps8_rpl14_rpl16_rps3_rpl22_rps19_rpl2_rpl23_ndhB_rps7_rps12_ycf1_ccsA_ndhD_psaC_ndhE_ndhG	6
accD_psaI_ycf4_cemA_petA_psbJ_psbL_psbF_psbE_petL_petG_psaJ_rpl33_rps18_rpl20_rps12_clpP_psbB_psbT_psbN_psbH_petB_petD_rpoA_rps11_rpl36_rps8_rpl14_rpl16_rps3_rpl22_rps19_rpl2_rpl23_ndhB_rps7_rps12_ycf1_ccsA_ndhD_psaC_ndhE_ndhG_ndhI	6
accD_psaI_ycf4_cemA_petA_psbJ_psbL_psbF_psbE_petL_petG_psaJ_rpl33_rps18_rpl20_rps12_clpP_psbB_psbT_psbN_psbH_petB_petD_rpoA_rps11_rpl36_rps8_rpl14_rpl16_rps3_rpl22_rps19_rpl2_rpl23_ndhB_rps7_rps12_ycf1_ccsA_ndhD_psaC_ndhE_ndhG_ndhI_ndhA	6
accD_psaI_ycf4_cemA_petA_psbJ_psbL_psbF_psbE_petL_petG_psaJ_rpl33_rps18_rpl20_rps12_clpP_psbB_psbT_psbN_psbH_petB_petD_rpoA_rps11_rpl36_rps8_rpl14_rpl16_rps3_rpl22_rps19_rpl2_rpl23_ndhB_rps7_rps12_ycf1_ccsA_ndhD_psaC_ndhE_ndhG_ndhI_ndhA_ndhH	6
accD_psaI_ycf4_cemA_petA_psbJ_psbL_psbF_psbE_petL_petG_psaJ_rpl33_rps18_rpl20_rps12_clpP_psbB_psbT_psbN_psbH_petB_petD_rpoA_rps11_rpl36_rps8_rpl14_rpl16_rps3_rpl22_rps19_rpl2_rpl23_ndhB_rps7_rps12_ycf1_ccsA_ndhD_psaC_ndhE_ndhG_ndhI_ndhA_ndhH_rps15	4
accD_psaI_ycf4_cemA_petA_psbJ_psbL_psbF_psbE_petL_petG_psaJ_rpl33_rps18_rpl20_rps12_clpP_psbB_psbT_psbN_psbH_petB_petD_rpoA_rps11_rpl36_rps8_rpl14_rpl16_rps3_rpl22_rps19_rpl2_rpl23_ndhB_rps7_rps12_ycf1_ccsA_ndhD_psaC_ndhE_ndhG_ndhI_ndhA_ndhH_rps15_ycf1	4
accD_psaI_ycf4_cemA_petA_psbJ_psbL_psbF_psbE_petL_petG_psaJ_rpl33_rps18_rpl20_rps12_clpP_psbB_psbT_psbN_psbH_petB_petD_rpoA_rps11_rpl36_rps8_rpl14_rpl16_rps3_rpl22_rps19_rpl2_rpl23_ndhB_rps7_rps12_ycf1_ccsA_ndhD_psaC_ndhE_ndhG_ndhI_ndhA_ndhH_rps15_ycf1_rps7	4
accD_psaI_ycf4_cemA_petA_psbJ_psbL_psbF_psbE_petL_petG_psaJ_rpl33_rps18_rpl20_rps12_clpP_psbB_psbT_psbN_psbH_petB_petD_rpoA_rps11_rpl36_rps8_rpl14_rpl16_rps3_rpl22_rps19_rpl2_rpl23_ndhB_rps7_rps12_ycf1_ccsA_ndhD_psaC_ndhE_ndhG_ndhI_ndhA_ndhH_rps15_ycf1_rps7_ndhB	4
accD_psaI_ycf4_cemA_petA_psbJ_psbL_psbF_psbE_petL_petG_psaJ_rpl33_rps18_rpl20_rps12_clpP_psbB_psbT_psbN_psbH_petB_petD_rpoA_rps11_rpl36_rps8_rpl14_rpl16_rps3_rpl22_rps19_rpl2_rpl23_ndhB_rps7_rps12_ycf1_ccsA_ndhD_psaC_ndhE_ndhG_ndhI_ndhA_ndhH_rps15_ycf1_rps7_ndhB_rpl23	4
accD_psaI_ycf4_cemA_petA_psbJ_psbL_psbF_psbE_petL_petG_psaJ_rpl33_rps18_rpl20_rps12_clpP_psbB_psbT_psbN_psbH_petB_petD_rpoA_rps11_rpl36_rps8_rpl14_rpl16_rps3_rpl22_rps19_rpl2_rpl23_ndhB_rps7_rps12_ycf1_ccsA_ndhD_psaC_ndhE_ndhG_ndhI_ndhA_ndhH_rps15_ycf1_rps7_ndhB_rpl23_rpl2	4
accD_psaI_ycf4_cemA_petA_psbJ_psbL_psbF_psbE_petL_petG_psaJ_rpl33_rps18_rpl20_rps12_clpP_psbB_psbT_psbN_psbH_petB_petD_rpoA_rps11_rpl36_rps8_rpl14_rpl16_rps3_rpl22_rps19_rpl2_rpl23_ndhB_rps7_rps12_ycf1_ccsA_ndhD_psaC_ndhE_ndhG_ndhI_ndhA_ndhH_rps15_ycf1_rps7_ndhB_rpl23_rpl2_rps19	3
accD_psaI_ycf4_cemA_petA_psbJ_psbL_psbF_psbE_petL_petG_psaJ_rpl33_rps18_rpl20_rps12_clpP_psbB_psbT_psbN_psbH_petB_petD_rpoA_rps11_rpl36_rps8_rpl14_rpl16_rps3_rpl22_rps19_rpl2_rpl23_ndhB_rps7_rps12_ycf1_ccsA_ndhD_psaC_ndhE_ndhG_ndhI_ndhA_ndhH_ycf1	2
accD_psaI_ycf4_cemA_petA_psbJ_psbL_psbF_psbE_petL_petG_psaJ_rpl33_rps18_rpl20_rps12_clpP_psbB_psbT_psbN_psbH_petB_petD_rpoA_rps11_rpl36_rps8_rpl14_rpl16_rps3_rpl22_rps19_rpl2_rpl23_ndhB_rps7_rps12_ycf1_ccsA_ndhD_psaC_ndhE_ndhG_ndhI_ndhA_ndhH_ycf1_rps7	2
accD_psaI_ycf4_cemA_petA_psbJ_psbL_psbF_psbE_petL_petG_psaJ_rpl33_rps18_rpl20_rps12_clpP_psbB_psbT_psbN_psbH_petB_petD_rpoA_rps11_rpl36_rps8_rpl14_rpl16_rps3_rpl22_rps19_rpl2_rpl23_ndhB_rps7_rps12_ycf1_ccsA_ndhD_psaC_ndhE_ndhG_ndhI_ndhA_ndhH_ycf1_rps7_ndhB	2
accD_psaI_ycf4_cemA_petA_psbJ_psbL_psbF_psbE_petL_petG_psaJ_rpl33_rps18_rpl20_rps12_clpP_psbB_psbT_psbN_psbH_petB_petD_rpoA_rps11_rpl36_rps8_rpl14_rpl16_rps3_rpl22_rps19_rpl2_rpl23_ndhB_rps7_rps12_ycf1_ccsA_ndhD_psaC_ndhE_ndhG_ndhI_ndhA_ndhH_ycf1_rps7_ndhB_rpl2	1
accD_psaI_ycf4_cemA_petA_psbJ_psbL_psbF_psbE_petL_petG_psaJ_rpl33_rps18_rpl20_rps12_clpP_psbB_psbT_psbN_psbH_petB_petD_rpoA_rps11_rpl36_rps8_rpl14_rpl16_rps3_rpl22_rps19_rpl2_rpl23_ndhB_rps7_rps12_ycf1_ccsA_ndhD_psaC_ndhE_ndhG_ndhI_ndhA_ndhH_ycf1_rps7_ndhB_rpl23	1
accD_psaI_ycf4_cemA_petA_psbJ_psbL_psbF_psbE_petL_petG_psaJ_rpl33_rps18_rpl20_rps12_clpP_psbB_psbT_psbN_psbH_petB_petD_rpoA_rps11_rpl36_rps8_rpl14_rpl16_rps3_rpl22_rps19_rpl2_rpl23_ndhB_rps7_rps12_ycf1_ccsA_ndhD_psaC_ndhE_ndhG_ndhI_ndhA_ndhH_ycf1_rps7_ndhB_rpl23_rpl2	1
accD_psaI_ycf4_cemA_petA_psbJ_psbL_psbF_psbE_petL_petG_psaJ_rpl33_rps18_rpl20_rps12_clpP_psbB_psbT_psbN_psbH_petB_petD_rpoA_rps11_rpl36_rps8_rpl14_rpl16_rps3_rpl22_rps19_rpl2_rpl23_ndhB_rps7_rps12_ycf1_rpl32	32
accD_psaI_ycf4_cemA_petA_psbJ_psbL_psbF_psbE_petL_petG_psaJ_rpl33_rps18_rpl20_rps12_clpP_psbB_psbT_psbN_psbH_petB_petD_rpoA_rps11_rpl36_rps8_rpl14_rpl16_rps3_rpl22_rps19_rpl2_rpl23_ndhB_rps7_rps12_ycf1_rpl32_ccsA	32
accD_psaI_ycf4_cemA_petA_psbJ_psbL_psbF_psbE_petL_petG_psaJ_rpl33_rps18_rpl20_rps12_clpP_psbB_psbT_psbN_psbH_petB_petD_rpoA_rps11_rpl36_rps8_rpl14_rpl16_rps3_rpl22_rps19_rpl2_rpl23_ndhB_rps7_rps12_ycf1_rpl32_ccsA_ndhD	32
accD_psaI_ycf4_cemA_petA_psbJ_psbL_psbF_psbE_petL_petG_psaJ_rpl33_rps18_rpl20_rps12_clpP_psbB_psbT_psbN_psbH_petB_petD_rpoA_rps11_rpl36_rps8_rpl14_rpl16_rps3_rpl22_rps19_rpl2_rpl23_ndhB_rps7_rps12_ycf1_rpl32_ccsA_ndhD_psaC	32
accD_psaI_ycf4_cemA_petA_psbJ_psbL_psbF_psbE_petL_petG_psaJ_rpl33_rps18_rpl20_rps12_clpP_psbB_psbT_psbN_psbH_petB_petD_rpoA_rps11_rpl36_rps8_rpl14_rpl16_rps3_rpl22_rps19_rpl2_rpl23_ndhB_rps7_rps12_ycf1_rpl32_ccsA_ndhD_psaC_ndhE	32
accD_psaI_ycf4_cemA_petA_psbJ_psbL_psbF_psbE_petL_petG_psaJ_rpl33_rps18_rpl20_rps12_clpP_psbB_psbT_psbN_psbH_petB_petD_rpoA_rps11_rpl36_rps8_rpl14_rpl16_rps3_rpl22_rps19_rpl2_rpl23_ndhB_rps7_rps12_ycf1_rpl32_ccsA_ndhD_psaC_ndhE_ndhG	32
accD_psaI_ycf4_cemA_petA_psbJ_psbL_psbF_psbE_petL_petG_psaJ_rpl33_rps18_rpl20_rps12_clpP_psbB_psbT_psbN_psbH_petB_petD_rpoA_rps11_rpl36_rps8_rpl14_rpl16_rps3_rpl22_rps19_rpl2_rpl23_ndhB_rps7_rps12_ycf1_rpl32_ccsA_ndhD_psaC_ndhE_ndhG_ndhI	32
accD_psaI_ycf4_cemA_petA_psbJ_psbL_psbF_psbE_petL_petG_psaJ_rpl33_rps18_rpl20_rps12_clpP_psbB_psbT_psbN_psbH_petB_petD_rpoA_rps11_rpl36_rps8_rpl14_rpl16_rps3_rpl22_rps19_rpl2_rpl23_ndhB_rps7_rps12_ycf1_rpl32_ccsA_ndhD_psaC_ndhE_ndhG_ndhI_ndhA	32
accD_psaI_ycf4_cemA_petA_psbJ_psbL_psbF_psbE_petL_petG_psaJ_rpl33_rps18_rpl20_rps12_clpP_psbB_psbT_psbN_psbH_petB_petD_rpoA_rps11_rpl36_rps8_rpl14_rpl16_rps3_rpl22_rps19_rpl2_rpl23_ndhB_rps7_rps12_ycf1_rpl32_ccsA_ndhD_psaC_ndhE_ndhG_ndhI_ndhA_ndhH	31
accD_psaI_ycf4_cemA_petA_psbJ_psbL_psbF_psbE_petL_petG_psaJ_rpl33_rps18_rpl20_rps12_clpP_psbB_psbT_psbN_psbH_petB_petD_rpoA_rps11_rpl36_rps8_rpl14_rpl16_rps3_rpl22_rps19_rpl2_rpl23_ndhB_rps7_rps12_ycf1_rpl32_ccsA_ndhD_psaC_ndhE_ndhG_ndhI_ndhA_ndhH_rps15	31
accD_psaI_ycf4_cemA_petA_psbJ_psbL_psbF_psbE_petL_petG_psaJ_rpl33_rps18_rpl20_rps12_clpP_psbB_psbT_psbN_psbH_petB_petD_rpoA_rps11_rpl36_rps8_rpl14_rpl16_rps3_rpl22_rps19_rpl2_rpl23_ndhB_rps7_rps12_ycf1_rpl32_ccsA_ndhD_psaC_ndhE_ndhG_ndhI_ndhA_ndhH_rps15_rps7	3
accD_psaI_ycf4_cemA_petA_psbJ_psbL_psbF_psbE_petL_petG_psaJ_rpl33_rps18_rpl20_rps12_clpP_psbB_psbT_psbN_psbH_petB_petD_rpoA_rps11_rpl36_rps8_rpl14_rpl16_rps3_rpl22_rps19_rpl2_rpl23_ndhB_rps7_rps12_ycf1_rpl32_ccsA_ndhD_psaC_ndhE_ndhG_ndhI_ndhA_ndhH_rps15_rps7_ndhB	3
accD_psaI_ycf4_cemA_petA_psbJ_psbL_psbF_psbE_petL_petG_psaJ_rpl33_rps18_rpl20_rps12_clpP_psbB_psbT_psbN_psbH_petB_petD_rpoA_rps11_rpl36_rps8_rpl14_rpl16_rps3_rpl22_rps19_rpl2_rpl23_ndhB_rps7_rps12_ycf1_rpl32_ccsA_ndhD_psaC_ndhE_ndhG_ndhI_ndhA_ndhH_rps15_rps7_ndhB_rpl23	3
accD_psaI_ycf4_cemA_petA_psbJ_psbL_psbF_psbE_petL_petG_psaJ_rpl33_rps18_rpl20_rps12_clpP_psbB_psbT_psbN_psbH_petB_petD_rpoA_rps11_rpl36_rps8_rpl14_rpl16_rps3_rpl22_rps19_rpl2_rpl23_ndhB_rps7_rps12_ycf1_rpl32_ccsA_ndhD_psaC_ndhE_ndhG_ndhI_ndhA_ndhH_rps15_rps7_ndhB_rpl23_rpl2	3
accD_psaI_ycf4_cemA_petA_psbJ_psbL_psbF_psbE_petL_petG_psaJ_rpl33_rps18_rpl20_rps12_clpP_psbB_psbT_psbN_psbH_petB_petD_rpoA_rps11_rpl36_rps8_rpl14_rpl16_rps3_rpl22_rps19_rpl2_rpl23_ndhB_rps7_rps12_ycf1_rpl32_ccsA_ndhD_psaC_ndhE_ndhG_ndhI_ndhA_ndhH_rps15_ycf1	28
accD_psaI_ycf4_cemA_petA_psbJ_psbL_psbF_psbE_petL_petG_psaJ_rpl33_rps18_rpl20_rps12_clpP_psbB_psbT_psbN_psbH_petB_petD_rpoA_rps11_rpl36_rps8_rpl14_rpl16_rps3_rpl22_rps19_rpl2_rpl23_ndhB_rps7_rps12_ycf1_rpl32_ccsA_ndhD_psaC_ndhE_ndhG_ndhI_ndhA_ndhH_rps15_ycf1_rps7	28
accD_psaI_ycf4_cemA_petA_psbJ_psbL_psbF_psbE_petL_petG_psaJ_rpl33_rps18_rpl20_rps12_clpP_psbB_psbT_psbN_psbH_petB_petD_rpoA_rps11_rpl36_rps8_rpl14_rpl16_rps3_rpl22_rps19_rpl2_rpl23_ndhB_rps7_rps12_ycf1_rpl32_ccsA_ndhD_psaC_ndhE_ndhG_ndhI_ndhA_ndhH_rps15_ycf1_rps7_ndhB	28
accD_psaI_ycf4_cemA_petA_psbJ_psbL_psbF_psbE_petL_petG_psaJ_rpl33_rps18_rpl20_rps12_clpP_psbB_psbT_psbN_psbH_petB_petD_rpoA_rps11_rpl36_rps8_rpl14_rpl16_rps3_rpl22_rps19_rpl2_rpl23_ndhB_rps7_rps12_ycf1_rpl32_ccsA_ndhD_psaC_ndhE_ndhG_ndhI_ndhA_ndhH_rps15_ycf1_rps7_ndhB_rpl23	28
accD_psaI_ycf4_cemA_petA_psbJ_psbL_psbF_psbE_petL_petG_psaJ_rpl33_rps18_rpl20_rps12_clpP_psbB_psbT_psbN_psbH_petB_petD_rpoA_rps11_rpl36_rps8_rpl14_rpl16_rps3_rpl22_rps19_rpl2_rpl23_ndhB_rps7_rps12_ycf1_rpl32_ccsA_ndhD_psaC_ndhE_ndhG_ndhI_ndhA_ndhH_rps15_ycf1_rps7_ndhB_rpl23_rpl2	26
accD_psaI_ycf4_cemA_petA_psbJ_psbL_psbF_psbE_petL_petG_psaJ_rpl33_rps18_rpl20_rps12_clpP_psbB_psbT_psbN_psbH_petB_petD_rpoA_rps11_rpl36_rps8_rpl14_rpl16_rps3_rpl22_rps19_rpl2_rpl23_ndhB_rps7_rps12_ycf1_rpl32_ccsA_ndhD_psaC_ndhE_ndhG_ndhI_ndhA_ndhH_rps15_ycf1_rps7_ndhB_rpl23_rpl2_rps19	10
accD_psaI_ycf4_cemA_petA_psbJ_psbL_psbF_psbE_petL_petG_psaJ_rpl33_rps18_rpl20_rps12_clpP_psbB_psbT_psbN_psbH_petB_petD_rpoA_rps11_rpl36_rps8_rpl14_rpl16_rps3_rpl22_rps19_rpl2_rpl23_ndhB_rps7_rps12_ycf1_rpl32_ccsA_ndhD_psaC_ndhE_ndhG_ndhI_ndhA_ndhH_rps15_ycf1_rps7_ndhB_rpl23_rpl2_rps19_rpl22	2
accD_psaI_ycf4_cemA_petA_psbJ_psbL_psbF_psbE_petL_petG_psaJ_rpl33_rps18_rpl20_rps12_clpP_psbB_psbT_psbN_psbH_petB_petD_rpoA_rps11_rpl36_rps8_rpl14_rpl16_rps3_rpl22_rps19_rpl2_rpl23_ndhB_rps7_rps12_ycf1_rpl32_ccsA_ndhD_psaC_ndhE_ndhG_ndhI_ndhA_ndhH_rps15_ycf1_rps7_ndhB_rpl23_rpl2_rps19_rpl22_rps3	1
accD_psaI_ycf4_cemA_petA_psbJ_psbL_psbF_psbE_petL_petG_psaJ_rpl33_rps18_rpl20_rps12_clpP_psbB_psbT_psbN_psbH_petB_petD_rpoA_rps11_rpl36_rps8_rpl14_rpl16_rps3_rpl22_rps19_rpl2_rpl23_ndhB_rps7_rps12_ycf1_rpl32_ccsA_ndhD_psaC_ndhE_ndhG_ndhI_ndhA_rps15	1
accD_psaI_ycf4_cemA_petA_psbJ_psbL_psbF_psbE_petL_petG_psaJ_rpl33_rps18_rpl20_rps12_clpP_psbB_psbT_psbN_psbH_petB_petD_rpoA_rps11_rpl36_rps8_rpl14_rpl16_rps3_rpl22_rps19_rpl2_rpl23_ndhB_rps7_rps12_ycf1_rpl32_ccsA_ndhD_psaC_ndhE_ndhG_ndhI_ndhA_rps15_ycf1	1
accD_psaI_ycf4_cemA_petA_psbJ_psbL_psbF_psbE_petL_petG_psaJ_rpl33_rps18_rpl20_rps12_clpP_psbB_psbT_psbN_psbH_petB_petD_rpoA_rps11_rpl36_rps8_rpl14_rpl16_rps3_rpl22_rps19_rpl2_rpl23_ndhB_rps7_rps12_ycf1_rpl32_ccsA_ndhD_psaC_ndhE_ndhG_ndhI_ndhA_rps15_ycf1_rps7	1
accD_psaI_ycf4_cemA_petA_psbJ_psbL_psbF_psbE_petL_petG_psaJ_rpl33_rps18_rpl20_rps12_clpP_psbB_psbT_psbN_psbH_petB_petD_rpoA_rps11_rpl36_rps8_rpl14_rpl16_rps3_rpl22_rps19_rpl2_rpl23_ndhB_rps7_rps12_ycf1_rpl32_ccsA_ndhD_psaC_ndhE_ndhG_ndhI_ndhA_rps15_ycf1_rps7_ndhB	1
accD_psaI_ycf4_cemA_petA_psbJ_psbL_psbF_psbE_petL_petG_psaJ_rpl33_rps18_rpl20_rps12_clpP_psbB_psbT_psbN_psbH_petB_petD_rpoA_rps11_rpl36_rps8_rpl14_rpl16_rps3_rpl22_rps19_rpl2_rpl23_ndhB_rps7_rps12_ycf1_rpl32_ccsA_ndhD_psaC_ndhE_ndhG_ndhI_ndhA_rps15_ycf1_rps7_ndhB_rpl23	1
accD_psaI_ycf4_cemA_petA_psbJ_psbL_psbF_psbE_petL_petG_psaJ_rpl33_rps18_rpl20_rps12_clpP_psbB_psbT_psbN_psbH_petB_petD_rpoA_rps11_rpl36_rps8_rpl14_rpl16_rps3_rpl22_rps19_rpl2_rpl23_ndhB_rps7_rps12_ycf1_rpl32_ccsA_ndhD_psaC_ndhE_ndhG_ndhI_ndhA_rps15_ycf1_rps7_ndhB_rpl23_rpl2	1
accD_psaI_ycf4_cemA_petA_psbJ_psbL_psbF_psbE_petL_petG_psaJ_rpl33_rps18_rpl20_rps12_clpP_psbB_psbT_psbN_psbH_petB_petD_rpoA_rps11_rpl36_rps8_rpl14_rpl16_rps3_rpl22_rps19_rpl2_rpl23_ndhB_rps7_rps12_ycf1_rps15	11
accD_psaI_ycf4_cemA_petA_psbJ_psbL_psbF_psbE_petL_petG_psaJ_rpl33_rps18_rpl20_rps12_clpP_psbB_psbT_psbN_psbH_petB_petD_rpoA_rps11_rpl36_rps8_rpl14_rpl16_rps3_rpl22_rps19_rpl2_rpl23_ndhB_rps7_rps12_ycf1_rps15_ndhH	10
accD_psaI_ycf4_cemA_petA_psbJ_psbL_psbF_psbE_petL_petG_psaJ_rpl33_rps18_rpl20_rps12_clpP_psbB_psbT_psbN_psbH_petB_petD_rpoA_rps11_rpl36_rps8_rpl14_rpl16_rps3_rpl22_rps19_rpl2_rpl23_ndhB_rps7_rps12_ycf1_rps15_ndhH_ndhA	7
accD_psaI_ycf4_cemA_petA_psbJ_psbL_psbF_psbE_petL_petG_psaJ_rpl33_rps18_rpl20_rps12_clpP_psbB_psbT_psbN_psbH_petB_petD_rpoA_rps11_rpl36_rps8_rpl14_rpl16_rps3_rpl22_rps19_rpl2_rpl23_ndhB_rps7_rps12_ycf1_rps15_ndhH_ndhA_ndhI	6
accD_psaI_ycf4_cemA_petA_psbJ_psbL_psbF_psbE_petL_petG_psaJ_rpl33_rps18_rpl20_rps12_clpP_psbB_psbT_psbN_psbH_petB_petD_rpoA_rps11_rpl36_rps8_rpl14_rpl16_rps3_rpl22_rps19_rpl2_rpl23_ndhB_rps7_rps12_ycf1_rps15_ndhH_ndhA_ndhI_ndhG	6
accD_psaI_ycf4_cemA_petA_psbJ_psbL_psbF_psbE_petL_petG_psaJ_rpl33_rps18_rpl20_rps12_clpP_psbB_psbT_psbN_psbH_petB_petD_rpoA_rps11_rpl36_rps8_rpl14_rpl16_rps3_rpl22_rps19_rpl2_rpl23_ndhB_rps7_rps12_ycf1_rps15_ndhH_ndhA_ndhI_ndhG_ndhE	6
accD_psaI_ycf4_cemA_petA_psbJ_psbL_psbF_psbE_petL_petG_psaJ_rpl33_rps18_rpl20_rps12_clpP_psbB_psbT_psbN_psbH_petB_petD_rpoA_rps11_rpl36_rps8_rpl14_rpl16_rps3_rpl22_rps19_rpl2_rpl23_ndhB_rps7_rps12_ycf1_rps15_ndhH_ndhA_ndhI_ndhG_ndhE_psaC	6
accD_psaI_ycf4_cemA_petA_psbJ_psbL_psbF_psbE_petL_petG_psaJ_rpl33_rps18_rpl20_rps12_clpP_psbB_psbT_psbN_psbH_petB_petD_rpoA_rps11_rpl36_rps8_rpl14_rpl16_rps3_rpl22_rps19_rpl2_rpl23_ndhB_rps7_rps12_ycf1_rps15_ndhH_ndhA_ndhI_ndhG_ndhE_psaC_ndhD	6
accD_psaI_ycf4_cemA_petA_psbJ_psbL_psbF_psbE_petL_petG_psaJ_rpl33_rps18_rpl20_rps12_clpP_psbB_psbT_psbN_psbH_petB_petD_rpoA_rps11_rpl36_rps8_rpl14_rpl16_rps3_rpl22_rps19_rpl2_rpl23_ndhB_rps7_rps12_ycf1_rps15_ndhH_ndhA_ndhI_ndhG_ndhE_psaC_ndhD_ccsA	6
accD_psaI_ycf4_cemA_petA_psbJ_psbL_psbF_psbE_petL_petG_psaJ_rpl33_rps18_rpl20_rps12_clpP_psbB_psbT_psbN_psbH_petB_petD_rpoA_rps11_rpl36_rps8_rpl14_rpl16_rps3_rpl22_rps19_rpl2_rpl23_ndhB_rps7_rps12_ycf1_rps15_ndhH_ndhA_ndhI_ndhG_ndhE_psaC_ndhD_ccsA_rpl32	6
accD_psaI_ycf4_cemA_petA_psbJ_psbL_psbF_psbE_petL_petG_psaJ_rpl33_rps18_rpl20_rps12_clpP_psbB_psbT_psbN_psbH_petB_petD_rpoA_rps11_rpl36_rps8_rpl14_rpl16_rps3_rpl22_rps19_rpl2_rpl23_ndhB_rps7_rps12_ycf1_rps15_ndhH_ndhA_ndhI_ndhG_ndhE_psaC_ndhD_ccsA_rpl32_rps7	5
accD_psaI_ycf4_cemA_petA_psbJ_psbL_psbF_psbE_petL_petG_psaJ_rpl33_rps18_rpl20_rps12_clpP_psbB_psbT_psbN_psbH_petB_petD_rpoA_rps11_rpl36_rps8_rpl14_rpl16_rps3_rpl22_rps19_rpl2_rpl23_ndhB_rps7_rps12_ycf1_rps15_ndhH_ndhA_ndhI_ndhG_ndhE_psaC_ndhD_ccsA_rpl32_rps7_ndhB	5
accD_psaI_ycf4_cemA_petA_psbJ_psbL_psbF_psbE_petL_petG_psaJ_rpl33_rps18_rpl20_rps12_clpP_psbB_psbT_psbN_psbH_petB_petD_rpoA_rps11_rpl36_rps8_rpl14_rpl16_rps3_rpl22_rps19_rpl2_rpl23_ndhB_rps7_rps12_ycf1_rps15_ndhH_ndhA_ndhI_ndhG_ndhE_psaC_ndhD_ccsA_rpl32_rps7_ndhB_rpl23	4
accD_psaI_ycf4_cemA_petA_psbJ_psbL_psbF_psbE_petL_petG_psaJ_rpl33_rps18_rpl20_rps12_clpP_psbB_psbT_psbN_psbH_petB_petD_rpoA_rps11_rpl36_rps8_rpl14_rpl16_rps3_rpl22_rps19_rpl2_rpl23_ndhB_rps7_rps12_ycf1_rps15_ndhH_ndhA_ndhI_ndhG_ndhE_psaC_ndhD_ccsA_rpl32_rps7_ndhB_rpl23_rpl2	4
accD_psaI_ycf4_cemA_petA_psbJ_psbL_psbF_psbE_petL_petG_psaJ_rpl33_rps18_rpl20_rps12_clpP_psbB_psbT_psbN_psbH_petB_petD_rpoA_rps11_rpl36_rps8_rpl14_rpl16_rps3_rpl22_rps19_rpl2_rpl23_ndhB_rps7_rps12_ycf1_rps15_ndhH_ndhA_ndhI_ndhG_ndhE_psaC_ndhD_ccsA_rpl32_rps7_ndhB_rpl23_rpl2_rps19	1
accD_psaI_ycf4_cemA_petA_psbJ_psbL_psbF_psbE_petL_petG_psaJ_rpl33_rps18_rpl20_rps12_clpP_psbB_psbT_psbN_psbH_petB_petD_rpoA_rps11_rpl36_rps8_rpl14_rpl16_rps3_rpl22_rps19_rpl2_rpl23_ndhB_rps7_rps12_ycf1_rps15_ndhH_ndhA_ndhI_ndhG_ndhE_psaC_ndhD_ccsA_rpl32_ycf1	1
accD_psaI_ycf4_cemA_petA_psbJ_psbL_psbF_psbE_petL_petG_psaJ_rpl33_rps18_rpl20_rps12_clpP_psbB_psbT_psbN_psbH_petB_petD_rpoA_rps11_rpl36_rps8_rpl14_rpl16_rps3_rpl22_rps19_rpl2_rpl23_ndhB_rps7_rps12_ycf1_rps15_ndhH_ndhA_ndhI_ndhG_ndhE_psaC_ndhD_ccsA_rpl32_ycf1_rps7	1
accD_psaI_ycf4_cemA_petA_psbJ_psbL_psbF_psbE_petL_petG_psaJ_rpl33_rps18_rpl20_rps12_clpP_psbB_psbT_psbN_psbH_petB_petD_rpoA_rps11_rpl36_rps8_rpl14_rpl16_rps3_rpl22_rps19_rpl2_rpl23_ndhB_rps7_rps12_ycf1_rps15_ndhH_ndhA_ndhI_ndhG_ndhE_psaC_ndhD_ccsA_rpl32_ycf1_rps7_ndhB	1
accD_psaI_ycf4_cemA_petA_psbJ_psbL_psbF_psbE_petL_petG_psaJ_rpl33_rps18_rpl20_rps12_clpP_psbB_psbT_psbN_psbH_petB_petD_rpoA_rps11_rpl36_rps8_rpl14_rpl16_rps3_rpl22_rps19_rpl2_rpl23_ndhB_rps7_rps12_ycf1_rps15_ndhH_ndhA_ndhI_ndhG_ndhE_psaC_ndhD_ccsA_rpl32_ycf1_rps7_ndhB_rpl23	1
accD_psaI_ycf4_cemA_petA_psbJ_psbL_psbF_psbE_petL_petG_psaJ_rpl33_rps18_rpl20_rps12_clpP_psbB_psbT_psbN_psbH_petB_petD_rpoA_rps11_rpl36_rps8_rpl14_rpl16_rps3_rpl22_rps19_rpl2_rpl23_ndhB_rps7_rps12_ycf1_rps15_ndhH_ndhA_ndhI_ndhG_ndhE_psaC_ndhD_ccsA_rpl32_ycf1_rps7_ndhB_rpl23_rpl2	1
accD_psaI_ycf4_cemA_petA_psbJ_psbL_psbF_psbE_petL_petG_psaJ_rpl33_rps18_rpl20_rps12_clpP_psbB_psbT_psbN_psbH_petB_petD_rpoA_rps11_rpl36_rps8_rpl14_rpl16_rps3_rpl22_rps19_rpl2_rpl23_ndhB_rps7_rps12_ycf1_rps15_ndhH_ndhA_rpl32	1
accD_psaI_ycf4_cemA_petA_psbJ_psbL_psbF_psbE_petL_petG_psaJ_rpl33_rps18_rpl20_rps12_clpP_psbB_psbT_psbN_psbH_petB_petD_rpoA_rps11_rpl36_rps8_rpl14_rpl16_rps3_rpl22_rps19_rpl2_rpl23_ndhB_rps7_rps12_ycf1_rps15_ndhH_ndhA_rpl32_ccsA	1
accD_psaI_ycf4_cemA_petA_psbJ_psbL_psbF_psbE_petL_petG_psaJ_rpl33_rps18_rpl20_rps12_clpP_psbB_psbT_psbN_psbH_petB_petD_rpoA_rps11_rpl36_rps8_rpl14_rpl16_rps3_rpl22_rps19_rpl2_rpl23_ndhB_rps7_rps12_ycf1_rps15_ndhH_ndhA_rpl32_ccsA_ndhD	1
accD_psaI_ycf4_cemA_petA_psbJ_psbL_psbF_psbE_petL_petG_psaJ_rpl33_rps18_rpl20_rps12_clpP_psbB_psbT_psbN_psbH_petB_petD_rpoA_rps11_rpl36_rps8_rpl14_rpl16_rps3_rpl22_rps19_rpl2_rpl23_ndhB_rps7_rps12_ycf1_rps15_ndhH_ndhA_rpl32_ccsA_ndhD_psaC	1
accD_psaI_ycf4_cemA_petA_psbJ_psbL_psbF_psbE_petL_petG_psaJ_rpl33_rps18_rpl20_rps12_clpP_psbB_psbT_psbN_psbH_petB_petD_rpoA_rps11_rpl36_rps8_rpl14_rpl16_rps3_rpl22_rps19_rpl2_rpl23_ndhB_rps7_rps12_ycf1_rps15_ndhH_ndhA_rpl32_ccsA_ndhD_psaC_ndhE	1
accD_psaI_ycf4_cemA_petA_psbJ_psbL_psbF_psbE_petL_petG_psaJ_rpl33_rps18_rpl20_rps12_clpP_psbB_psbT_psbN_psbH_petB_petD_rpoA_rps11_rpl36_rps8_rpl14_rpl16_rps3_rpl22_rps19_rpl2_rpl23_ndhB_rps7_rps12_ycf1_rps15_ndhH_ndhA_rpl32_ccsA_ndhD_psaC_ndhE_ndhG	1
accD_psaI_ycf4_cemA_petA_psbJ_psbL_psbF_psbE_petL_petG_psaJ_rpl33_rps18_rpl20_rps12_clpP_psbB_psbT_psbN_psbH_petB_petD_rpoA_rps11_rpl36_rps8_rpl14_rpl16_rps3_rpl22_rps19_rpl2_rpl23_ndhB_rps7_rps12_ycf1_rps15_ndhH_ndhA_rpl32_ccsA_ndhD_psaC_ndhE_ndhG_ndhI	1
accD_psaI_ycf4_cemA_petA_psbJ_psbL_psbF_psbE_petL_petG_psaJ_rpl33_rps18_rpl20_rps12_clpP_psbB_psbT_psbN_psbH_petB_petD_rpoA_rps11_rpl36_rps8_rpl14_rpl16_rps3_rpl22_rps19_rpl2_rpl23_ndhB_rps7_rps12_ycf1_rps15_ndhH_ndhA_rpl32_ccsA_ndhD_psaC_ndhE_ndhG_ndhI_ndhA	1
accD_psaI_ycf4_cemA_petA_psbJ_psbL_psbF_psbE_petL_petG_psaJ_rpl33_rps18_rpl20_rps12_clpP_psbB_psbT_psbN_psbH_petB_petD_rpoA_rps11_rpl36_rps8_rpl14_rpl16_rps3_rpl22_rps19_rpl2_rpl23_ndhB_rps7_rps12_ycf1_rps15_ndhH_ndhA_rpl32_ccsA_ndhD_psaC_ndhE_ndhG_ndhI_ndhA_ndhH	1
accD_psaI_ycf4_cemA_petA_psbJ_psbL_psbF_psbE_petL_petG_psaJ_rpl33_rps18_rpl20_rps12_clpP_psbB_psbT_psbN_psbH_petB_petD_rpoA_rps11_rpl36_rps8_rpl14_rpl16_rps3_rpl22_rps19_rpl2_rpl23_ndhB_rps7_rps12_ycf1_rps15_ndhH_ndhA_rpl32_ccsA_ndhD_psaC_ndhE_ndhG_ndhI_ndhA_ndhH_rps15	1
accD_psaI_ycf4_cemA_petA_psbJ_psbL_psbF_psbE_petL_petG_psaJ_rpl33_rps18_rpl20_rps12_clpP_psbB_psbT_psbN_psbH_petB_petD_rpoA_rps11_rpl36_rps8_rpl14_rpl16_rps3_rpl22_rps19_rpl2_rpl23_ndhB_rps7_rps12_ycf1_rps15_ndhH_ndhA_rpl32_ccsA_ndhD_psaC_ndhE_ndhG_ndhI_ndhA_ndhH_rps15_ycf1	1
accD_psaI_ycf4_cemA_petA_psbJ_psbL_psbF_psbE_petL_petG_psaJ_rpl33_rps18_rpl20_rps12_clpP_psbB_psbT_psbN_psbH_petB_petD_rpoA_rps11_rpl36_rps8_rpl14_rpl16_rps3_rpl22_rps19_rpl2_rpl23_ndhB_rps7_rps12_ycf1_rps15_ndhH_ndhA_rpl32_ccsA_ndhD_psaC_ndhE_ndhG_ndhI_ndhA_ndhH_rps15_ycf1_rps7	1
accD_psaI_ycf4_cemA_petA_psbJ_psbL_psbF_psbE_petL_petG_psaJ_rpl33_rps18_rpl20_rps12_clpP_psbB_psbT_psbN_psbH_petB_petD_rpoA_rps11_rpl36_rps8_rpl14_rpl16_rps3_rpl22_rps19_rpl2_rpl23_ndhB_rps7_rps12_ycf1_rps15_ndhH_ndhA_rpl32_ccsA_ndhD_psaC_ndhE_ndhG_ndhI_ndhA_ndhH_rps15_ycf1_rps7_ndhB	1
accD_psaI_ycf4_cemA_petA_psbJ_psbL_psbF_psbE_petL_petG_psaJ_rpl33_rps18_rpl20_rps12_clpP_psbB_psbT_psbN_psbH_petB_petD_rpoA_rps11_rpl36_rps8_rpl14_rpl16_rps3_rpl22_rps19_rpl2_rpl23_ndhB_rps7_rps12_ycf1_rps15_ndhH_ndhA_rpl32_ccsA_ndhD_psaC_ndhE_ndhG_ndhI_ndhA_ndhH_rps15_ycf1_rps7_ndhB_rpl23	1
accD_psaI_ycf4_cemA_petA_psbJ_psbL_psbF_psbE_petL_petG_psaJ_rpl33_rps18_rpl20_rps12_clpP_psbB_psbT_psbN_psbH_petB_petD_rpoA_rps11_rpl36_rps8_rpl14_rpl16_rps3_rpl22_rps19_rpl2_rpl23_ndhB_rps7_rps12_ycf1_rps15_ndhH_ndhA_rpl32_ccsA_ndhD_psaC_ndhE_ndhG_ndhI_ndhA_ndhH_rps15_ycf1_rps7_ndhB_rpl23_rpl2	1
accD_psaI_ycf4_cemA_petA_psbJ_psbL_psbF_psbE_petL_petG_psaJ_rpl33_rps18_rpl20_rps12_clpP_psbB_psbT_psbN_psbH_petB_petD_rpoA_rps11_rpl36_rps8_rpl14_rpl16_rps3_rpl22_rps19_rpl2_rpl23_ndhB_rps7_rps12_ycf1_rps15_ndhH_rpl32	3
accD_psaI_ycf4_cemA_petA_psbJ_psbL_psbF_psbE_petL_petG_psaJ_rpl33_rps18_rpl20_rps12_clpP_psbB_psbT_psbN_psbH_petB_petD_rpoA_rps11_rpl36_rps8_rpl14_rpl16_rps3_rpl22_rps19_rpl2_rpl23_ndhB_rps7_rps12_ycf1_rps15_ndhH_rpl32_ccsA	3
accD_psaI_ycf4_cemA_petA_psbJ_psbL_psbF_psbE_petL_petG_psaJ_rpl33_rps18_rpl20_rps12_clpP_psbB_psbT_psbN_psbH_petB_petD_rpoA_rps11_rpl36_rps8_rpl14_rpl16_rps3_rpl22_rps19_rpl2_rpl23_ndhB_rps7_rps12_ycf1_rps15_ndhH_rpl32_ccsA_ndhD	3
accD_psaI_ycf4_cemA_petA_psbJ_psbL_psbF_psbE_petL_petG_psaJ_rpl33_rps18_rpl20_rps12_clpP_psbB_psbT_psbN_psbH_petB_petD_rpoA_rps11_rpl36_rps8_rpl14_rpl16_rps3_rpl22_rps19_rpl2_rpl23_ndhB_rps7_rps12_ycf1_rps15_ndhH_rpl32_ccsA_ndhD_psaC	3
accD_psaI_ycf4_cemA_petA_psbJ_psbL_psbF_psbE_petL_petG_psaJ_rpl33_rps18_rpl20_rps12_clpP_psbB_psbT_psbN_psbH_petB_petD_rpoA_rps11_rpl36_rps8_rpl14_rpl16_rps3_rpl22_rps19_rpl2_rpl23_ndhB_rps7_rps12_ycf1_rps15_ndhH_rpl32_ccsA_ndhD_psaC_ndhE	3
accD_psaI_ycf4_cemA_petA_psbJ_psbL_psbF_psbE_petL_petG_psaJ_rpl33_rps18_rpl20_rps12_clpP_psbB_psbT_psbN_psbH_petB_petD_rpoA_rps11_rpl36_rps8_rpl14_rpl16_rps3_rpl22_rps19_rpl2_rpl23_ndhB_rps7_rps12_ycf1_rps15_ndhH_rpl32_ccsA_ndhD_psaC_ndhE_ndhG	3
accD_psaI_ycf4_cemA_petA_psbJ_psbL_psbF_psbE_petL_petG_psaJ_rpl33_rps18_rpl20_rps12_clpP_psbB_psbT_psbN_psbH_petB_petD_rpoA_rps11_rpl36_rps8_rpl14_rpl16_rps3_rpl22_rps19_rpl2_rpl23_ndhB_rps7_rps12_ycf1_rps15_ndhH_rpl32_ccsA_ndhD_psaC_ndhE_ndhG_ndhI	3
accD_psaI_ycf4_cemA_petA_psbJ_psbL_psbF_psbE_petL_petG_psaJ_rpl33_rps18_rpl20_rps12_clpP_psbB_psbT_psbN_psbH_petB_petD_rpoA_rps11_rpl36_rps8_rpl14_rpl16_rps3_rpl22_rps19_rpl2_rpl23_ndhB_rps7_rps12_ycf1_rps15_ndhH_rpl32_ccsA_ndhD_psaC_ndhE_ndhG_ndhI_ndhA	3
accD_psaI_ycf4_cemA_petA_psbJ_psbL_psbF_psbE_petL_petG_psaJ_rpl33_rps18_rpl20_rps12_clpP_psbB_psbT_psbN_psbH_petB_petD_rpoA_rps11_rpl36_rps8_rpl14_rpl16_rps3_rpl22_rps19_rpl2_rpl23_ndhB_rps7_rps12_ycf1_rps15_ndhH_rpl32_ccsA_ndhD_psaC_ndhE_ndhG_ndhI_ndhA_ndhH	3
accD_psaI_ycf4_cemA_petA_psbJ_psbL_psbF_psbE_petL_petG_psaJ_rpl33_rps18_rpl20_rps12_clpP_psbB_psbT_psbN_psbH_petB_petD_rpoA_rps11_rpl36_rps8_rpl14_rpl16_rps3_rpl22_rps19_rpl2_rpl23_ndhB_rps7_rps12_ycf1_rps15_ndhH_rpl32_ccsA_ndhD_psaC_ndhE_ndhG_ndhI_ndhA_ndhH_rps15	3
accD_psaI_ycf4_cemA_petA_psbJ_psbL_psbF_psbE_petL_petG_psaJ_rpl33_rps18_rpl20_rps12_clpP_psbB_psbT_psbN_psbH_petB_petD_rpoA_rps11_rpl36_rps8_rpl14_rpl16_rps3_rpl22_rps19_rpl2_rpl23_ndhB_rps7_rps12_ycf1_rps15_ndhH_rpl32_ccsA_ndhD_psaC_ndhE_ndhG_ndhI_ndhA_ndhH_rps15_ycf1	3
accD_psaI_ycf4_cemA_petA_psbJ_psbL_psbF_psbE_petL_petG_psaJ_rpl33_rps18_rpl20_rps12_clpP_psbB_psbT_psbN_psbH_petB_petD_rpoA_rps11_rpl36_rps8_rpl14_rpl16_rps3_rpl22_rps19_rpl2_rpl23_ndhB_rps7_rps12_ycf1_rps15_ndhH_rpl32_ccsA_ndhD_psaC_ndhE_ndhG_ndhI_ndhA_ndhH_rps15_ycf1_ndhB	1
accD_psaI_ycf4_cemA_petA_psbJ_psbL_psbF_psbE_petL_petG_psaJ_rpl33_rps18_rpl20_rps12_clpP_psbB_psbT_psbN_psbH_petB_petD_rpoA_rps11_rpl36_rps8_rpl14_rpl16_rps3_rpl22_rps19_rpl2_rpl23_ndhB_rps7_rps12_ycf1_rps15_ndhH_rpl32_ccsA_ndhD_psaC_ndhE_ndhG_ndhI_ndhA_ndhH_rps15_ycf1_rps7	2
accD_psaI_ycf4_cemA_petA_psbJ_psbL_psbF_psbE_petL_petG_psaJ_rpl33_rps18_rpl20_rps12_clpP_psbB_psbT_psbN_psbH_petB_petD_rpoA_rps11_rpl36_rps8_rpl14_rpl16_rps3_rpl22_rps19_rpl2_rpl23_ndhB_rps7_rps12_ycf1_rps15_ndhH_rpl32_ccsA_ndhD_psaC_ndhE_ndhG_ndhI_ndhA_ndhH_rps15_ycf1_rps7_ndhB	2
accD_psaI_ycf4_cemA_petA_psbJ_psbL_psbF_psbE_petL_petG_psaJ_rpl33_rps18_rpl20_rps12_clpP_psbB_psbT_psbN_psbH_petB_petD_rpoA_rps11_rpl36_rps8_rpl14_rpl16_rps3_rpl22_rps19_rpl2_rpl23_ndhB_rps7_rps12_ycf1_rps15_rpl32	1
accD_psaI_ycf4_cemA_petA_psbJ_psbL_psbF_psbE_petL_petG_psaJ_rpl33_rps18_rpl20_rps12_clpP_psbB_psbT_psbN_psbH_petB_petD_rpoA_rps11_rpl36_rps8_rpl14_rpl16_rps3_rpl22_rps19_rpl2_rpl23_ndhB_rps7_rps12_ycf1_rps15_rpl32_ccsA	1
accD_psaI_ycf4_cemA_petA_psbJ_psbL_psbF_psbE_petL_petG_psaJ_rpl33_rps18_rpl20_rps12_clpP_psbB_psbT_psbN_psbH_petB_petD_rpoA_rps11_rpl36_rps8_rpl14_rpl16_rps3_rpl22_rps19_rpl2_rpl23_ndhB_rps7_rps12_ycf1_rps15_rpl32_ccsA_ndhD	1
accD_psaI_ycf4_cemA_petA_psbJ_psbL_psbF_psbE_petL_petG_psaJ_rpl33_rps18_rpl20_rps12_clpP_psbB_psbT_psbN_psbH_petB_petD_rpoA_rps11_rpl36_rps8_rpl14_rpl16_rps3_rpl22_rps19_rpl2_rpl23_ndhB_rps7_rps12_ycf1_rps15_rpl32_ccsA_ndhD_psaC	1
accD_psaI_ycf4_cemA_petA_psbJ_psbL_psbF_psbE_petL_petG_psaJ_rpl33_rps18_rpl20_rps12_clpP_psbB_psbT_psbN_psbH_petB_petD_rpoA_rps11_rpl36_rps8_rpl14_rpl16_rps3_rpl22_rps19_rpl2_rpl23_ndhB_rps7_rps12_ycf1_rps15_rpl32_ccsA_ndhD_psaC_ndhE	1
accD_psaI_ycf4_cemA_petA_psbJ_psbL_psbF_psbE_petL_petG_psaJ_rpl33_rps18_rpl20_rps12_clpP_psbB_psbT_psbN_psbH_petB_petD_rpoA_rps11_rpl36_rps8_rpl14_rpl16_rps3_rpl22_rps19_rpl2_rpl23_ndhB_rps7_rps12_ycf1_rps15_rpl32_ccsA_ndhD_psaC_ndhE_ndhG	1
accD_psaI_ycf4_cemA_petA_psbJ_psbL_psbF_psbE_petL_petG_psaJ_rpl33_rps18_rpl20_rps12_clpP_psbB_psbT_psbN_psbH_petB_petD_rpoA_rps11_rpl36_rps8_rpl14_rpl16_rps3_rpl22_rps19_rpl2_rpl23_ndhB_rps7_rps12_ycf1_rps15_rpl32_ccsA_ndhD_psaC_ndhE_ndhG_ndhI	1
accD_psaI_ycf4_cemA_petA_psbJ_psbL_psbF_psbE_petL_petG_psaJ_rpl33_rps18_rpl20_rps12_clpP_psbB_psbT_psbN_psbH_petB_petD_rpoA_rps11_rpl36_rps8_rpl14_rpl16_rps3_rpl22_rps19_rpl2_rpl23_ndhB_rps7_rps12_ycf1_rps15_rpl32_ccsA_ndhD_psaC_ndhE_ndhG_ndhI_ndhA	1
accD_psaI_ycf4_cemA_petA_psbJ_psbL_psbF_psbE_petL_petG_psaJ_rpl33_rps18_rpl20_rps12_clpP_psbB_psbT_psbN_psbH_petB_petD_rpoA_rps11_rpl36_rps8_rpl14_rpl16_rps3_rpl22_rps19_rpl2_rpl23_ndhB_rps7_rps12_ycf1_rps15_rpl32_ccsA_ndhD_psaC_ndhE_ndhG_ndhI_ndhA_ndhH	1
accD_psaI_ycf4_cemA_petA_psbJ_psbL_psbF_psbE_petL_petG_psaJ_rpl33_rps18_rpl20_rps12_clpP_psbB_psbT_psbN_psbH_petB_petD_rpoA_rps11_rpl36_rps8_rpl14_rpl16_rps3_rpl22_rps19_rpl2_rpl23_ndhB_rps7_rps12_ycf1_rps15_rpl32_ccsA_ndhD_psaC_ndhE_ndhG_ndhI_ndhA_ndhH_rps15	1
accD_psaI_ycf4_cemA_petA_psbJ_psbL_psbF_psbE_petL_petG_psaJ_rpl33_rps18_rpl20_rps12_clpP_psbB_psbT_psbN_psbH_petB_petD_rpoA_rps11_rpl36_rps8_rpl14_rpl16_rps3_rpl22_rps19_rpl2_rpl23_ndhB_rps7_rps12_ycf1_rps15_rpl32_ccsA_ndhD_psaC_ndhE_ndhG_ndhI_ndhA_ndhH_rps15_ycf1	1
accD_psaI_ycf4_cemA_petA_psbJ_psbL_psbF_psbE_petL_petG_psaJ_rpl33_rps18_rpl20_rps12_clpP_psbB_psbT_psbN_psbH_petB_petD_rpoA_rps11_rpl36_rps8_rpl14_rpl16_rps3_rpl22_rps19_rpl2_rpl23_ndhB_rps7_rps12_ycf1_rps15_rpl32_ccsA_ndhD_psaC_ndhE_ndhG_ndhI_ndhA_ndhH_rps15_ycf1_rps7	1
accD_psaI_ycf4_cemA_petA_psbJ_psbL_psbF_psbE_petL_petG_psaJ_rpl33_rps18_rpl20_rps12_clpP_psbB_psbT_psbN_psbH_petB_petD_rpoA_rps11_rpl36_rps8_rpl14_rpl16_rps3_rpl22_rps19_rpl2_rpl23_ndhB_rps7_rps12_ycf1_rps15_rpl32_ccsA_ndhD_psaC_ndhE_ndhG_ndhI_ndhA_ndhH_rps15_ycf1_rps7_ndhB	1
accD_psaI_ycf4_cemA_petA_psbJ_psbL_psbF_psbE_petL_petG_psaJ_rpl33_rps18_rpl20_rps12_clpP_psbB_psbT_psbN_psbH_petB_petD_rpoA_rps11_rpl36_rps8_rpl14_rpl16_rps3_rpl22_rps19_rpl2_rpl23_ndhB_rps7_rps12_ycf1_rps15_rpl32_ccsA_ndhD_psaC_ndhE_ndhG_ndhI_ndhA_ndhH_rps15_ycf1_rps7_ndhB_rpl23	1
accD_psaI_ycf4_cemA_petA_psbJ_psbL_psbF_psbE_petL_petG_psaJ_rpl33_rps18_rpl20_rps12_clpP_psbB_psbT_psbN_psbH_petB_petD_rpoA_rps11_rpl36_rps8_rpl14_rpl16_rps3_rpl22_rps19_rpl2_rpl23_ndhB_rps7_ycf1	5
accD_psaI_ycf4_cemA_petA_psbJ_psbL_psbF_psbE_petL_petG_psaJ_rpl33_rps18_rpl20_rps12_clpP_psbB_psbT_psbN_psbH_petB_petD_rpoA_rps11_rpl36_rps8_rpl14_rpl16_rps3_rpl22_rps19_rpl2_rpl23_ndhB_rps7_ycf1_rpl32	5
accD_psaI_ycf4_cemA_petA_psbJ_psbL_psbF_psbE_petL_petG_psaJ_rpl33_rps18_rpl20_rps12_clpP_psbB_psbT_psbN_psbH_petB_petD_rpoA_rps11_rpl36_rps8_rpl14_rpl16_rps3_rpl22_rps19_rpl2_rpl23_ndhB_rps7_ycf1_rpl32_ccsA	5
accD_psaI_ycf4_cemA_petA_psbJ_psbL_psbF_psbE_petL_petG_psaJ_rpl33_rps18_rpl20_rps12_clpP_psbB_psbT_psbN_psbH_petB_petD_rpoA_rps11_rpl36_rps8_rpl14_rpl16_rps3_rpl22_rps19_rpl2_rpl23_ndhB_rps7_ycf1_rpl32_ccsA_ndhD	5
accD_psaI_ycf4_cemA_petA_psbJ_psbL_psbF_psbE_petL_petG_psaJ_rpl33_rps18_rpl20_rps12_clpP_psbB_psbT_psbN_psbH_petB_petD_rpoA_rps11_rpl36_rps8_rpl14_rpl16_rps3_rpl22_rps19_rpl2_rpl23_ndhB_rps7_ycf1_rpl32_ccsA_ndhD_psaC	5
accD_psaI_ycf4_cemA_petA_psbJ_psbL_psbF_psbE_petL_petG_psaJ_rpl33_rps18_rpl20_rps12_clpP_psbB_psbT_psbN_psbH_petB_petD_rpoA_rps11_rpl36_rps8_rpl14_rpl16_rps3_rpl22_rps19_rpl2_rpl23_ndhB_rps7_ycf1_rpl32_ccsA_ndhD_psaC_ndhE	5
accD_psaI_ycf4_cemA_petA_psbJ_psbL_psbF_psbE_petL_petG_psaJ_rpl33_rps18_rpl20_rps12_clpP_psbB_psbT_psbN_psbH_petB_petD_rpoA_rps11_rpl36_rps8_rpl14_rpl16_rps3_rpl22_rps19_rpl2_rpl23_ndhB_rps7_ycf1_rpl32_ccsA_ndhD_psaC_ndhE_ndhG	5
accD_psaI_ycf4_cemA_petA_psbJ_psbL_psbF_psbE_petL_petG_psaJ_rpl33_rps18_rpl20_rps12_clpP_psbB_psbT_psbN_psbH_petB_petD_rpoA_rps11_rpl36_rps8_rpl14_rpl16_rps3_rpl22_rps19_rpl2_rpl23_ndhB_rps7_ycf1_rpl32_ccsA_ndhD_psaC_ndhE_ndhG_ndhI	5
accD_psaI_ycf4_cemA_petA_psbJ_psbL_psbF_psbE_petL_petG_psaJ_rpl33_rps18_rpl20_rps12_clpP_psbB_psbT_psbN_psbH_petB_petD_rpoA_rps11_rpl36_rps8_rpl14_rpl16_rps3_rpl22_rps19_rpl2_rpl23_ndhB_rps7_ycf1_rpl32_ccsA_ndhD_psaC_ndhE_ndhG_ndhI_ndhA	5
accD_psaI_ycf4_cemA_petA_psbJ_psbL_psbF_psbE_petL_petG_psaJ_rpl33_rps18_rpl20_rps12_clpP_psbB_psbT_psbN_psbH_petB_petD_rpoA_rps11_rpl36_rps8_rpl14_rpl16_rps3_rpl22_rps19_rpl2_rpl23_ndhB_rps7_ycf1_rpl32_ccsA_ndhD_psaC_ndhE_ndhG_ndhI_ndhA_ndhH	5
accD_psaI_ycf4_cemA_petA_psbJ_psbL_psbF_psbE_petL_petG_psaJ_rpl33_rps18_rpl20_rps12_clpP_psbB_psbT_psbN_psbH_petB_petD_rpoA_rps11_rpl36_rps8_rpl14_rpl16_rps3_rpl22_rps19_rpl2_rpl23_ndhB_rps7_ycf1_rpl32_ccsA_ndhD_psaC_ndhE_ndhG_ndhI_ndhA_ndhH_rps15	5
accD_psaI_ycf4_cemA_petA_psbJ_psbL_psbF_psbE_petL_petG_psaJ_rpl33_rps18_rpl20_rps12_clpP_psbB_psbT_psbN_psbH_petB_petD_rpoA_rps11_rpl36_rps8_rpl14_rpl16_rps3_rpl22_rps19_rpl2_rpl23_ndhB_rps7_ycf1_rpl32_ccsA_ndhD_psaC_ndhE_ndhG_ndhI_ndhA_ndhH_rps15_rps7	1
accD_psaI_ycf4_cemA_petA_psbJ_psbL_psbF_psbE_petL_petG_psaJ_rpl33_rps18_rpl20_rps12_clpP_psbB_psbT_psbN_psbH_petB_petD_rpoA_rps11_rpl36_rps8_rpl14_rpl16_rps3_rpl22_rps19_rpl2_rpl23_ndhB_rps7_ycf1_rpl32_ccsA_ndhD_psaC_ndhE_ndhG_ndhI_ndhA_ndhH_rps15_rps7_ndhB	1
accD_psaI_ycf4_cemA_petA_psbJ_psbL_psbF_psbE_petL_petG_psaJ_rpl33_rps18_rpl20_rps12_clpP_psbB_psbT_psbN_psbH_petB_petD_rpoA_rps11_rpl36_rps8_rpl14_rpl16_rps3_rpl22_rps19_rpl2_rpl23_ndhB_rps7_ycf1_rpl32_ccsA_ndhD_psaC_ndhE_ndhG_ndhI_ndhA_ndhH_rps15_rps7_ndhB_rpl23	1
accD_psaI_ycf4_cemA_petA_psbJ_psbL_psbF_psbE_petL_petG_psaJ_rpl33_rps18_rpl20_rps12_clpP_psbB_psbT_psbN_psbH_petB_petD_rpoA_rps11_rpl36_rps8_rpl14_rpl16_rps3_rpl22_rps19_rpl2_rpl23_ndhB_rps7_ycf1_rpl32_ccsA_ndhD_psaC_ndhE_ndhG_ndhI_ndhA_ndhH_rps15_rps7_ndhB_rpl23_rpl2	1
accD_psaI_ycf4_cemA_petA_psbJ_psbL_psbF_psbE_petL_petG_psaJ_rpl33_rps18_rpl20_rps12_clpP_psbB_psbT_psbN_psbH_petB_petD_rpoA_rps11_rpl36_rps8_rpl14_rpl16_rps3_rpl22_rps19_rpl2_rpl23_ndhB_rps7_ycf1_rpl32_ccsA_ndhD_psaC_ndhE_ndhG_ndhI_ndhA_ndhH_rps15_ycf1	4
accD_psaI_ycf4_cemA_petA_psbJ_psbL_psbF_psbE_petL_petG_psaJ_rpl33_rps18_rpl20_rps12_clpP_psbB_psbT_psbN_psbH_petB_petD_rpoA_rps11_rpl36_rps8_rpl14_rpl16_rps3_rpl22_rps19_rpl2_rpl23_ndhB_rps7_ycf1_rpl32_ccsA_ndhD_psaC_ndhE_ndhG_ndhI_ndhA_ndhH_rps15_ycf1_rps7	4
accD_psaI_ycf4_cemA_petA_psbJ_psbL_psbF_psbE_petL_petG_psaJ_rpl33_rps18_rpl20_rps12_clpP_psbB_psbT_psbN_psbH_petB_petD_rpoA_rps11_rpl36_rps8_rpl14_rpl16_rps3_rpl22_rps19_rpl2_rpl23_ndhB_rps7_ycf1_rpl32_ccsA_ndhD_psaC_ndhE_ndhG_ndhI_ndhA_ndhH_rps15_ycf1_rps7_ndhB	4
accD_psaI_ycf4_cemA_petA_psbJ_psbL_psbF_psbE_petL_petG_psaJ_rpl33_rps18_rpl20_rps12_clpP_psbB_psbT_psbN_psbH_petB_petD_rpoA_rps11_rpl36_rps8_rpl14_rpl16_rps3_rpl22_rps19_rpl2_rpl23_ndhB_rps7_ycf1_rpl32_ccsA_ndhD_psaC_ndhE_ndhG_ndhI_ndhA_ndhH_rps15_ycf1_rps7_ndhB_rpl23	4
accD_psaI_ycf4_cemA_petA_psbJ_psbL_psbF_psbE_petL_petG_psaJ_rpl33_rps18_rpl20_rps12_clpP_psbB_psbT_psbN_psbH_petB_petD_rpoA_rps11_rpl36_rps8_rpl14_rpl16_rps3_rpl22_rps19_rpl2_rpl23_ndhB_rps7_ycf1_rpl32_ccsA_ndhD_psaC_ndhE_ndhG_ndhI_ndhA_ndhH_rps15_ycf1_rps7_ndhB_rpl23_rpl2	4
accD_psaI_ycf4_cemA_petA_psbJ_psbL_psbF_psbE_petL_petG_psaJ_rpl33_rps18_rpl20_rps12_clpP_psbB_psbT_psbN_psbH_petB_petD_rpoA_rps11_rpl36_rps8_rpl14_rpl16_rps3_rpl22_rps19_rpl2_rpl23_ndhB_rps7_ycf1_rpl32_ccsA_ndhD_psaC_ndhE_ndhG_ndhI_ndhA_ndhH_rps15_ycf1_rps7_ndhB_rpl23_rpl2_rps19	1
accD_psaI_ycf4_cemA_petA_psbJ_psbL_psbF_psbE_petL_petG_psaJ_rpl33_rps18_rpl20_rps12_clpP_psbB_psbT_psbN_psbH_petB_petD_rpoA_rps11_rpl36_rps8_rpl14_rpl16_rps3_rpl22_rps19_rpl2_rpl23_ndhB_rps7_ycf1_rpl32_ccsA_ndhD_psaC_ndhE_ndhG_ndhI_ndhA_ndhH_rps15_ycf1_rps7_ndhB_rpl23_rpl2_rps19_rpl22	1
accD_psaI_ycf4_cemA_petA_psbJ_psbL_psbF_psbE_petL_petG_psaJ_rpl33_rps18_rpl20_rps12_clpP_psbB_psbT_psbN_psbH_petB_petD_rpoA_rps11_rpl36_rps8_rpl14_rpl16_rps3_rpl22_rps19_rpl2_rpl23_rps7	2
accD_psaI_ycf4_cemA_petA_psbJ_psbL_psbF_psbE_petL_petG_psaJ_rpl33_rps18_rpl20_rps12_clpP_psbB_psbT_psbN_psbH_petB_petD_rpoA_rps11_rpl36_rps8_rpl14_rpl16_rps3_rpl22_rps19_rpl2_rpl23_rps7_rps12	2
accD_psaI_ycf4_cemA_petA_psbJ_psbL_psbF_psbE_petL_petG_psaJ_rpl33_rps18_rpl20_rps12_clpP_psbB_psbT_psbN_psbH_petB_petD_rpoA_rps11_rpl36_rps8_rpl14_rpl16_rps3_rpl22_rps19_rpl2_rpl23_rps7_rps12_ccsA	1
accD_psaI_ycf4_cemA_petA_psbJ_psbL_psbF_psbE_petL_petG_psaJ_rpl33_rps18_rpl20_rps12_clpP_psbB_psbT_psbN_psbH_petB_petD_rpoA_rps11_rpl36_rps8_rpl14_rpl16_rps3_rpl22_rps19_rpl2_rpl23_rps7_rps12_ccsA_psaC	1
accD_psaI_ycf4_cemA_petA_psbJ_psbL_psbF_psbE_petL_petG_psaJ_rpl33_rps18_rpl20_rps12_clpP_psbB_psbT_psbN_psbH_petB_petD_rpoA_rps11_rpl36_rps8_rpl14_rpl16_rps3_rpl22_rps19_rpl2_rpl23_rps7_rps12_ccsA_psaC_rps15	1
accD_psaI_ycf4_cemA_petA_psbJ_psbL_psbF_psbE_petL_petG_psaJ_rpl33_rps18_rpl20_rps12_clpP_psbB_psbT_psbN_psbH_petB_petD_rpoA_rps11_rpl36_rps8_rpl14_rpl16_rps3_rpl22_rps19_rpl2_rpl23_rps7_rps12_ccsA_psaC_rps15_ycf1	1
accD_psaI_ycf4_cemA_petA_psbJ_psbL_psbF_psbE_petL_petG_psaJ_rpl33_rps18_rpl20_rps12_clpP_psbB_psbT_psbN_psbH_petB_petD_rpoA_rps11_rpl36_rps8_rpl14_rpl16_rps3_rpl22_rps19_rpl2_rpl23_rps7_rps12_ccsA_psaC_rps15_ycf1_rps7	1
accD_psaI_ycf4_cemA_petA_psbJ_psbL_psbF_psbE_petL_petG_psaJ_rpl33_rps18_rpl20_rps12_clpP_psbB_psbT_psbN_psbH_petB_petD_rpoA_rps11_rpl36_rps8_rpl14_rpl16_rps3_rpl22_rps19_rpl2_rpl23_rps7_rps12_ccsA_psaC_rps15_ycf1_rps7_rpl23	1
accD_psaI_ycf4_cemA_petA_psbJ_psbL_psbF_psbE_petL_petG_psaJ_rpl33_rps18_rpl20_rps12_clpP_psbB_psbT_psbN_psbH_petB_petD_rpoA_rps11_rpl36_rps8_rpl14_rpl16_rps3_rpl22_rps19_rpl2_rpl23_rps7_rps12_ccsA_psaC_rps15_ycf1_rps7_rpl23_rpl2	1
accD_psaI_ycf4_cemA_petA_psbJ_psbL_psbF_psbE_petL_petG_psaJ_rpl33_rps18_rpl20_rps12_clpP_psbB_psbT_psbN_psbH_petB_petD_rpoA_rps11_rpl36_rps8_rpl14_rpl16_rps3_rpl22_rps19_rpl2_rpl23_rps7_rps12_ycf1	1
accD_psaI_ycf4_cemA_petA_psbJ_psbL_psbF_psbE_petL_petG_psaJ_rpl33_rps18_rpl20_rps12_clpP_psbB_psbT_psbN_psbH_petB_petD_rpoA_rps11_rpl36_rps8_rpl14_rpl16_rps3_rpl22_rps19_rpl2_rpl23_rps7_rps12_ycf1_rpl32	1
accD_psaI_ycf4_cemA_petA_psbJ_psbL_psbF_psbE_petL_petG_psaJ_rpl33_rps18_rpl20_rps12_clpP_psbB_psbT_psbN_psbH_petB_petD_rpoA_rps11_rpl36_rps8_rpl14_rpl16_rps3_rpl22_rps19_rpl2_rpl23_rps7_rps12_ycf1_rpl32_ccsA	1
accD_psaI_ycf4_cemA_petA_psbJ_psbL_psbF_psbE_petL_petG_psaJ_rpl33_rps18_rpl20_rps12_clpP_psbB_psbT_psbN_psbH_petB_petD_rpoA_rps11_rpl36_rps8_rpl14_rpl16_rps3_rpl22_rps19_rpl2_rpl23_rps7_rps12_ycf1_rpl32_ccsA_psaC	1
accD_psaI_ycf4_cemA_petA_psbJ_psbL_psbF_psbE_petL_petG_psaJ_rpl33_rps18_rpl20_rps12_clpP_psbB_psbT_psbN_psbH_petB_petD_rpoA_rps11_rpl36_rps8_rpl14_rpl16_rps3_rpl22_rps19_rpl2_rpl23_rps7_rps12_ycf1_rpl32_ccsA_psaC_rps15	1
accD_psaI_ycf4_cemA_petA_psbJ_psbL_psbF_psbE_petL_petG_psaJ_rpl33_rps18_rpl20_rps12_clpP_psbB_psbT_psbN_psbH_petB_petD_rpoA_rps11_rpl36_rps8_rpl14_rpl16_rps3_rpl22_rps19_rpl2_rpl23_rps7_rps12_ycf1_rpl32_ccsA_psaC_rps15_ycf1	1
accD_psaI_ycf4_cemA_petA_psbJ_psbL_psbF_psbE_petL_petG_psaJ_rpl33_rps18_rpl20_rps12_clpP_psbB_psbT_psbN_psbH_petB_petD_rpoA_rps11_rpl36_rps8_rpl14_rpl16_rps3_rpl22_rps19_rpl2_rpl23_rps7_rps12_ycf1_rpl32_ccsA_psaC_rps15_ycf1_rps7	1
accD_psaI_ycf4_cemA_petA_psbJ_psbL_psbF_psbE_petL_petG_psaJ_rpl33_rps18_rpl20_rps12_clpP_psbB_psbT_psbN_psbH_petB_petD_rpoA_rps11_rpl36_rps8_rpl14_rpl16_rps3_rpl22_rps19_rpl2_rpl23_rps7_rps12_ycf1_rpl32_ccsA_psaC_rps15_ycf1_rps7_rpl23	1
accD_psaI_ycf4_cemA_petA_psbJ_psbL_psbF_psbE_petL_petG_psaJ_rpl33_rps18_rpl20_rps12_clpP_psbB_psbT_psbN_psbH_petB_petD_rpoA_rps11_rpl36_rps8_rpl14_rpl16_rps3_rpl22_rps19_rpl2_rpl23_rps7_rps12_ycf1_rpl32_ccsA_psaC_rps15_ycf1_rps7_rpl23_rpl2	1
accD_psaI_ycf4_cemA_petA_psbJ_psbL_psbF_psbE_petL_petG_psaJ_rpl33_rps18_rpl20_rps12_clpP_psbB_psbT_psbN_psbH_petB_petD_rpoA_rps11_rpl36_rps8_rpl14_rpl16_rps3_rpl22_rps19_rpl2_rpl23_rps7_rps12_ycf1_rpl32_ccsA_psaC_rps15_ycf1_rps7_rpl23_rpl2_rps19	1
accD_psaI_ycf4_cemA_petA_psbJ_psbL_psbF_psbE_petL_petG_psaJ_rpl33_rps18_rpl20_rps12_clpP_psbB_psbT_psbN_psbH_petB_petD_rpoA_rps11_rpl36_rps8_rpl14_rpl16_rps3_rpl22_rps19_rpl23	1
accD_psaI_ycf4_cemA_petA_psbJ_psbL_psbF_psbE_petL_petG_psaJ_rpl33_rps18_rpl20_rps12_clpP_psbB_psbT_psbN_psbH_petB_petD_rpoA_rps11_rpl36_rps8_rpl14_rpl16_rps3_rpl22_rps19_rpl23_ndhB	1
accD_psaI_ycf4_cemA_petA_psbJ_psbL_psbF_psbE_petL_petG_psaJ_rpl33_rps18_rpl20_rps12_clpP_psbB_psbT_psbN_psbH_petB_petD_rpoA_rps11_rpl36_rps8_rpl14_rpl16_rps3_rpl22_rps19_rpl23_ndhB_rps7	1
accD_psaI_ycf4_cemA_petA_psbJ_psbL_psbF_psbE_petL_petG_psaJ_rpl33_rps18_rpl20_rps12_clpP_psbB_psbT_psbN_psbH_petB_petD_rpoA_rps11_rpl36_rps8_rpl14_rpl16_rps3_rpl22_rps19_rpl23_ndhB_rps7_rps12	1
accD_psaI_ycf4_cemA_petA_psbJ_psbL_psbF_psbE_petL_petG_psaJ_rpl33_rps18_rpl20_rps12_clpP_psbB_psbT_psbN_psbH_petB_petD_rpoA_rps11_rpl36_rps8_rpl14_rpl16_rps3_rpl22_rps19_rpl23_ndhB_rps7_rps12_ycf1	1
accD_psaI_ycf4_cemA_petA_psbJ_psbL_psbF_psbE_petL_petG_psaJ_rpl33_rps18_rpl20_rps12_clpP_psbB_psbT_psbN_psbH_petB_petD_rpoA_rps11_rpl36_rps8_rpl14_rpl16_rps3_rpl22_rps19_rpl23_ndhB_rps7_rps12_ycf1_rps15	1
accD_psaI_ycf4_cemA_petA_psbJ_psbL_psbF_psbE_petL_petG_psaJ_rpl33_rps18_rpl20_rps12_clpP_psbB_psbT_psbN_psbH_petB_petD_rpoA_rps11_rpl36_rps8_rpl14_rpl16_rps3_rpl22_rps19_rpl23_ndhB_rps7_rps12_ycf1_rps15_ndhH	1
accD_psaI_ycf4_cemA_petA_psbJ_psbL_psbF_psbE_petL_petG_psaJ_rpl33_rps18_rpl20_rps12_clpP_psbB_psbT_psbN_psbH_petB_petD_rpoA_rps11_rpl36_rps8_rpl14_rpl16_rps3_rpl22_rps19_rpl23_ndhB_rps7_rps12_ycf1_rps15_ndhH_rpl32	1
accD_psaI_ycf4_cemA_petA_psbJ_psbL_psbF_psbE_petL_petG_psaJ_rpl33_rps18_rpl20_rps12_clpP_psbB_psbT_psbN_psbH_petB_petD_rpoA_rps11_rpl36_rps8_rpl14_rpl16_rps3_rpl22_rps19_rpl23_ndhB_rps7_rps12_ycf1_rps15_ndhH_rpl32_ccsA	1
accD_psaI_ycf4_cemA_petA_psbJ_psbL_psbF_psbE_petL_petG_psaJ_rpl33_rps18_rpl20_rps12_clpP_psbB_psbT_psbN_psbH_petB_petD_rpoA_rps11_rpl36_rps8_rpl14_rpl16_rps3_rpl22_rps19_rpl23_ndhB_rps7_rps12_ycf1_rps15_ndhH_rpl32_ccsA_ndhD	1
accD_psaI_ycf4_cemA_petA_psbJ_psbL_psbF_psbE_petL_petG_psaJ_rpl33_rps18_rpl20_rps12_clpP_psbB_psbT_psbN_psbH_petB_petD_rpoA_rps11_rpl36_rps8_rpl14_rpl16_rps3_rpl22_rps19_rpl23_ndhB_rps7_rps12_ycf1_rps15_ndhH_rpl32_ccsA_ndhD_psaC	1
accD_psaI_ycf4_cemA_petA_psbJ_psbL_psbF_psbE_petL_petG_psaJ_rpl33_rps18_rpl20_rps12_clpP_psbB_psbT_psbN_psbH_petB_petD_rpoA_rps11_rpl36_rps8_rpl14_rpl16_rps3_rpl22_rps19_rpl23_ndhB_rps7_rps12_ycf1_rps15_ndhH_rpl32_ccsA_ndhD_psaC_ndhE	1
accD_psaI_ycf4_cemA_petA_psbJ_psbL_psbF_psbE_petL_petG_psaJ_rpl33_rps18_rpl20_rps12_clpP_psbB_psbT_psbN_psbH_petB_petD_rpoA_rps11_rpl36_rps8_rpl14_rpl16_rps3_rpl22_rps19_rpl23_ndhB_rps7_rps12_ycf1_rps15_ndhH_rpl32_ccsA_ndhD_psaC_ndhE_ndhG	1
accD_psaI_ycf4_cemA_petA_psbJ_psbL_psbF_psbE_petL_petG_psaJ_rpl33_rps18_rpl20_rps12_clpP_psbB_psbT_psbN_psbH_petB_petD_rpoA_rps11_rpl36_rps8_rpl14_rpl16_rps3_rpl22_rps19_rpl23_ndhB_rps7_rps12_ycf1_rps15_ndhH_rpl32_ccsA_ndhD_psaC_ndhE_ndhG_ndhI	1
accD_psaI_ycf4_cemA_petA_psbJ_psbL_psbF_psbE_petL_petG_psaJ_rpl33_rps18_rpl20_rps12_clpP_psbB_psbT_psbN_psbH_petB_petD_rpoA_rps11_rpl36_rps8_rpl14_rpl16_rps3_rpl22_rps19_rpl23_ndhB_rps7_rps12_ycf1_rps15_ndhH_rpl32_ccsA_ndhD_psaC_ndhE_ndhG_ndhI_ndhA	1
accD_psaI_ycf4_cemA_petA_psbJ_psbL_psbF_psbE_petL_petG_psaJ_rpl33_rps18_rpl20_rps12_clpP_psbB_psbT_psbN_psbH_petB_petD_rpoA_rps11_rpl36_rps8_rpl14_rpl16_rps3_rpl22_rps19_rpl23_ndhB_rps7_rps12_ycf1_rps15_ndhH_rpl32_ccsA_ndhD_psaC_ndhE_ndhG_ndhI_ndhA_ndhH	1
accD_psaI_ycf4_cemA_petA_psbJ_psbL_psbF_psbE_petL_petG_psaJ_rpl33_rps18_rpl20_rps12_clpP_psbB_psbT_psbN_psbH_petB_petD_rpoA_rps11_rpl36_rps8_rpl14_rpl16_rps3_rpl22_rps19_rpl23_ndhB_rps7_rps12_ycf1_rps15_ndhH_rpl32_ccsA_ndhD_psaC_ndhE_ndhG_ndhI_ndhA_ndhH_rps15	1
accD_psaI_ycf4_cemA_petA_psbJ_psbL_psbF_psbE_petL_petG_psaJ_rpl33_rps18_rpl20_rps12_clpP_psbB_psbT_psbN_psbH_petB_petD_rpoA_rps11_rpl36_rps8_rpl14_rpl16_rps3_rpl22_rps19_rpl23_ndhB_rps7_rps12_ycf1_rps15_ndhH_rpl32_ccsA_ndhD_psaC_ndhE_ndhG_ndhI_ndhA_ndhH_rps15_ycf1	1
accD_psaI_ycf4_cemA_petA_psbJ_psbL_psbF_psbE_petL_petG_psaJ_rpl33_rps18_rpl20_rps12_clpP_psbB_psbT_psbN_psbH_petB_petD_rpoA_rps11_rpl36_rps8_rpl14_rpl16_rps3_rpl22_rps19_rpl23_ndhB_rps7_rps12_ycf1_rps15_ndhH_rpl32_ccsA_ndhD_psaC_ndhE_ndhG_ndhI_ndhA_ndhH_rps15_ycf1_rps7	1
accD_psaI_ycf4_cemA_petA_psbJ_psbL_psbF_psbE_petL_petG_psaJ_rpl33_rps18_rpl20_rps12_clpP_psbB_psbT_psbN_psbH_petB_petD_rpoA_rps11_rpl36_rps8_rpl14_rpl16_rps3_rpl22_rps19_rpl23_ndhB_rps7_rps12_ycf1_rps15_ndhH_rpl32_ccsA_ndhD_psaC_ndhE_ndhG_ndhI_ndhA_ndhH_rps15_ycf1_rps7_ndhB	1
accD_psaI_ycf4_cemA_petA_psbJ_psbL_psbF_psbE_petL_petG_psaJ_rpl33_rps18_rpl20_rps12_clpP_psbB_psbT_psbN_psbH_petB_petD_rpoA_rps11_rpl36_rps8_rpl14_rpl16_rps3_rpl22_rps19_rps12	1
accD_psaI_ycf4_cemA_petA_psbJ_psbL_psbF_psbE_petL_petG_psaJ_rpl33_rps18_rpl20_rps12_clpP_psbB_psbT_psbN_psbH_petB_petD_rpoA_rps11_rpl36_rps8_rpl14_rpl16_rps3_rpl22_rps19_rps12_rps15	1
accD_psaI_ycf4_cemA_petA_psbJ_psbL_psbF_psbE_petL_petG_psaJ_rpl33_rps18_rpl20_rps12_clpP_psbB_psbT_psbN_psbH_petB_petD_rpoA_rps11_rpl36_rps8_rpl14_rpl16_rps3_rpl22_rps19_rps12_rps15_ndhH	1
accD_psaI_ycf4_cemA_petA_psbJ_psbL_psbF_psbE_petL_petG_psaJ_rpl33_rps18_rpl20_rps12_clpP_psbB_psbT_psbN_psbH_petB_petD_rpoA_rps11_rpl36_rps8_rpl14_rpl16_rps3_rpl22_rps19_rps12_rps15_ndhH_ndhA	1
accD_psaI_ycf4_cemA_petA_psbJ_psbL_psbF_psbE_petL_petG_psaJ_rpl33_rps18_rpl20_rps12_clpP_psbB_psbT_psbN_psbH_petB_petD_rpoA_rps11_rpl36_rps8_rpl14_rpl16_rps3_rpl22_rps19_rps12_rps15_ndhH_ndhA_ndhI	1
accD_psaI_ycf4_cemA_petA_psbJ_psbL_psbF_psbE_petL_petG_psaJ_rpl33_rps18_rpl20_rps12_clpP_psbB_psbT_psbN_psbH_petB_petD_rpoA_rps11_rpl36_rps8_rpl14_rpl16_rps3_rpl22_rps19_rps12_rps15_ndhH_ndhA_ndhI_ndhG	1
accD_psaI_ycf4_cemA_petA_psbJ_psbL_psbF_psbE_petL_petG_psaJ_rpl33_rps18_rpl20_rps12_clpP_psbB_psbT_psbN_psbH_petB_petD_rpoA_rps11_rpl36_rps8_rpl14_rpl16_rps3_rpl22_rps19_rps12_rps15_ndhH_ndhA_ndhI_ndhG_ndhE	1
accD_psaI_ycf4_cemA_petA_psbJ_psbL_psbF_psbE_petL_petG_psaJ_rpl33_rps18_rpl20_rps12_clpP_psbB_psbT_psbN_psbH_petB_petD_rpoA_rps11_rpl36_rps8_rpl14_rpl16_rps3_rpl22_rps19_rps12_rps15_ndhH_ndhA_ndhI_ndhG_ndhE_psaC	1
accD_psaI_ycf4_cemA_petA_psbJ_psbL_psbF_psbE_petL_petG_psaJ_rpl33_rps18_rpl20_rps12_clpP_psbB_psbT_psbN_psbH_petB_petD_rpoA_rps11_rpl36_rps8_rpl14_rpl16_rps3_rpl22_rps19_rps12_rps15_ndhH_ndhA_ndhI_ndhG_ndhE_psaC_ndhD	1
accD_psaI_ycf4_cemA_petA_psbJ_psbL_psbF_psbE_petL_petG_psaJ_rpl33_rps18_rpl20_rps12_clpP_psbB_psbT_psbN_psbH_petB_petD_rpoA_rps11_rpl36_rps8_rpl14_rpl16_rps3_rpl22_rps19_rps12_rps15_ndhH_ndhA_ndhI_ndhG_ndhE_psaC_ndhD_ccsA	1
accD_psaI_ycf4_cemA_petA_psbJ_psbL_psbF_psbE_petL_petG_psaJ_rpl33_rps18_rpl20_rps12_clpP_psbB_psbT_psbN_psbH_petB_petD_rpoA_rps11_rpl36_rps8_rpl14_rpl16_rps3_rpl22_rps19_rps12_rps15_ndhH_ndhA_ndhI_ndhG_ndhE_psaC_ndhD_ccsA_rpl32	1
accD_psaI_ycf4_cemA_petA_psbJ_psbL_psbF_psbE_petL_petG_psaJ_rpl33_rps18_rpl20_rps12_clpP_psbB_psbT_psbN_psbH_petB_petD_rpoA_rps11_rpl36_rps8_rpl14_rpl16_rps3_rpl22_rps19_rps12_rps15_ndhH_ndhA_ndhI_ndhG_ndhE_psaC_ndhD_ccsA_rpl32_ycf1	1
accD_psaI_ycf4_cemA_petA_psbJ_psbL_psbF_psbE_petL_petG_psaJ_rpl33_rps18_rpl20_rps12_clpP_psbB_psbT_psbN_psbH_petB_petD_rpoA_rps11_rpl36_rps8_rpl14_rpl16_rps3_rpl22_rps19_rps12_rps15_ndhH_ndhA_ndhI_ndhG_ndhE_psaC_ndhD_ccsA_rpl32_ycf1_rps7	1
accD_psaI_ycf4_cemA_petA_psbJ_psbL_psbF_psbE_petL_petG_psaJ_rpl33_rps18_rpl20_rps12_clpP_psbB_psbT_psbN_psbH_petB_petD_rpoA_rps11_rpl36_rps8_rpl14_rpl16_rps3_rpl22_rps19_rps12_rps15_ndhH_ndhA_ndhI_ndhG_ndhE_psaC_ndhD_ccsA_rpl32_ycf1_rps7_ndhB	1
accD_psaI_ycf4_cemA_petA_psbJ_psbL_psbF_psbE_petL_petG_psaJ_rpl33_rps18_rpl20_rps12_clpP_psbB_psbT_psbN_psbH_petB_petD_rpoA_rps11_rpl36_rps8_rpl14_rpl16_rps3_rpl22_rps19_rps12_rps15_ndhH_ndhA_ndhI_ndhG_ndhE_psaC_ndhD_ccsA_rpl32_ycf1_rps7_ndhB_rpl23	1
accD_psaI_ycf4_cemA_petA_psbJ_psbL_psbF_psbE_petL_petG_psaJ_rpl33_rps18_rpl20_rps12_clpP_psbB_psbT_psbN_psbH_petB_petD_rpoA_rps11_rpl36_rps8_rpl14_rpl16_rps3_rpl22_rps19_rps12_rps15_ndhH_ndhA_ndhI_ndhG_ndhE_psaC_ndhD_ccsA_rpl32_ycf1_rps7_ndhB_rpl23_rpl2	1
accD_psaI_ycf4_cemA_petA_psbJ_psbL_psbF_psbE_petL_petG_psaJ_rpl33_rps18_rpl20_rps12_clpP_psbB_psbT_psbN_psbH_petB_petD_rpoA_rps11_rpl36_rps8_rpl14_rpl16_rps3_rpl22_rps19_rps19	1
accD_psaI_ycf4_cemA_petA_psbJ_psbL_psbF_psbE_petL_petG_psaJ_rpl33_rps18_rpl20_rps12_clpP_psbB_psbT_psbN_psbH_petB_petD_rpoA_rps11_rpl36_rps8_rpl14_rpl16_rps3_rpl22_rps19_rps19_rpl23	1
accD_psaI_ycf4_cemA_petA_psbJ_psbL_psbF_psbE_petL_petG_psaJ_rpl33_rps18_rpl20_rps12_clpP_psbB_psbT_psbN_psbH_petB_petD_rpoA_rps11_rpl36_rps8_rpl14_rpl16_rps3_rpl22_rps19_rps19_rpl23_ndhB	1
accD_psaI_ycf4_cemA_petA_psbJ_psbL_psbF_psbE_petL_petG_psaJ_rpl33_rps18_rpl20_rps12_clpP_psbB_psbT_psbN_psbH_petB_petD_rpoA_rps11_rpl36_rps8_rpl14_rpl16_rps3_rpl22_rps19_rps19_rpl23_ndhB_rps7	1
accD_psaI_ycf4_cemA_petA_psbJ_psbL_psbF_psbE_petL_petG_psaJ_rpl33_rps18_rpl20_rps12_clpP_psbB_psbT_psbN_psbH_petB_petD_rpoA_rps11_rpl36_rps8_rpl14_rpl16_rps3_rpl22_rps19_rps19_rpl23_ndhB_rps7_rps12	1
accD_psaI_ycf4_cemA_petA_psbJ_psbL_psbF_psbE_petL_petG_psaJ_rpl33_rps18_rpl20_rps12_clpP_psbB_psbT_psbN_psbH_petB_petD_rpoA_rps11_rpl36_rps8_rpl14_rpl16_rps3_rpl22_rps19_rps19_rpl23_ndhB_rps7_rps12_ycf1	1
accD_psaI_ycf4_cemA_petA_psbJ_psbL_psbF_psbE_petL_petG_psaJ_rpl33_rps18_rpl20_rps12_clpP_psbB_psbT_psbN_psbH_petB_petD_rpoA_rps11_rpl36_rps8_rpl14_rpl16_rps3_rpl22_rps19_rps19_rpl23_ndhB_rps7_rps12_ycf1_rpl32	1
accD_psaI_ycf4_cemA_petA_psbJ_psbL_psbF_psbE_petL_petG_psaJ_rpl33_rps18_rpl20_rps12_clpP_psbB_psbT_psbN_psbH_petB_petD_rpoA_rps11_rpl36_rps8_rpl14_rpl16_rps3_rpl22_rps19_rps19_rpl23_ndhB_rps7_rps12_ycf1_rpl32_ccsA	1
accD_psaI_ycf4_cemA_petA_psbJ_psbL_psbF_psbE_petL_petG_psaJ_rpl33_rps18_rpl20_rps12_clpP_psbB_psbT_psbN_psbH_petB_petD_rpoA_rps11_rpl36_rps8_rpl14_rpl16_rps3_rpl22_rps19_rps19_rpl23_ndhB_rps7_rps12_ycf1_rpl32_ccsA_ndhD	1
accD_psaI_ycf4_cemA_petA_psbJ_psbL_psbF_psbE_petL_petG_psaJ_rpl33_rps18_rpl20_rps12_clpP_psbB_psbT_psbN_psbH_petB_petD_rpoA_rps11_rpl36_rps8_rpl14_rpl16_rps3_rpl22_rps19_rps19_rpl23_ndhB_rps7_rps12_ycf1_rpl32_ccsA_ndhD_psaC	1
accD_psaI_ycf4_cemA_petA_psbJ_psbL_psbF_psbE_petL_petG_psaJ_rpl33_rps18_rpl20_rps12_clpP_psbB_psbT_psbN_psbH_petB_petD_rpoA_rps11_rpl36_rps8_rpl14_rpl16_rps3_rpl22_rps19_rps19_rpl23_ndhB_rps7_rps12_ycf1_rpl32_ccsA_ndhD_psaC_ndhE	1
accD_psaI_ycf4_cemA_petA_psbJ_psbL_psbF_psbE_petL_petG_psaJ_rpl33_rps18_rpl20_rps12_clpP_psbB_psbT_psbN_psbH_petB_petD_rpoA_rps11_rpl36_rps8_rpl14_rpl16_rps3_rpl22_rps19_rps19_rpl23_ndhB_rps7_rps12_ycf1_rpl32_ccsA_ndhD_psaC_ndhE_ndhG	1
accD_psaI_ycf4_cemA_petA_psbJ_psbL_psbF_psbE_petL_petG_psaJ_rpl33_rps18_rpl20_rps12_clpP_psbB_psbT_psbN_psbH_petB_petD_rpoA_rps11_rpl36_rps8_rpl14_rpl16_rps3_rpl22_rps19_rps19_rpl23_ndhB_rps7_rps12_ycf1_rpl32_ccsA_ndhD_psaC_ndhE_ndhG_ndhI	1
accD_psaI_ycf4_cemA_petA_psbJ_psbL_psbF_psbE_petL_petG_psaJ_rpl33_rps18_rpl20_rps12_clpP_psbB_psbT_psbN_psbH_petB_petD_rpoA_rps11_rpl36_rps8_rpl14_rpl16_rps3_rpl22_rps19_rps19_rpl23_ndhB_rps7_rps12_ycf1_rpl32_ccsA_ndhD_psaC_ndhE_ndhG_ndhI_ndhA	1
accD_psaI_ycf4_cemA_petA_psbJ_psbL_psbF_psbE_petL_petG_psaJ_rpl33_rps18_rpl20_rps12_clpP_psbB_psbT_psbN_psbH_petB_petD_rpoA_rps11_rpl36_rps8_rpl14_rpl16_rps3_rpl22_rps19_rps19_rpl23_ndhB_rps7_rps12_ycf1_rpl32_ccsA_ndhD_psaC_ndhE_ndhG_ndhI_ndhA_ndhH	1
accD_psaI_ycf4_cemA_petA_psbJ_psbL_psbF_psbE_petL_petG_psaJ_rpl33_rps18_rpl20_rps12_clpP_psbB_psbT_psbN_psbH_petB_petD_rpoA_rps11_rpl36_rps8_rpl14_rpl16_rps3_rpl22_rps19_rps19_rpl23_ndhB_rps7_rps12_ycf1_rpl32_ccsA_ndhD_psaC_ndhE_ndhG_ndhI_ndhA_ndhH_rps15	1
accD_psaI_ycf4_cemA_petA_psbJ_psbL_psbF_psbE_petL_petG_psaJ_rpl33_rps18_rpl20_rps12_clpP_psbB_psbT_psbN_psbH_petB_petD_rpoA_rps11_rpl36_rps8_rpl14_rpl16_rps3_rpl22_rps19_rps19_rpl23_ndhB_rps7_rps12_ycf1_rpl32_ccsA_ndhD_psaC_ndhE_ndhG_ndhI_ndhA_ndhH_rps15_ycf1	1
accD_psaI_ycf4_cemA_petA_psbJ_psbL_psbF_psbE_petL_petG_psaJ_rpl33_rps18_rpl20_rps12_clpP_psbB_psbT_psbN_psbH_petB_petD_rpoA_rps11_rpl36_rps8_rpl14_rpl16_rps3_rpl22_rps19_rps19_rpl23_ndhB_rps7_rps12_ycf1_rpl32_ccsA_ndhD_psaC_ndhE_ndhG_ndhI_ndhA_ndhH_rps15_ycf1_rps7	1
accD_psaI_ycf4_cemA_petA_psbJ_psbL_psbF_psbE_petL_petG_psaJ_rpl33_rps18_rpl20_rps12_clpP_psbB_psbT_psbN_psbH_petB_petD_rpoA_rps11_rpl36_rps8_rpl14_rpl16_rps3_rpl22_rps19_rps19_rpl23_ndhB_rps7_rps12_ycf1_rpl32_ccsA_ndhD_psaC_ndhE_ndhG_ndhI_ndhA_ndhH_rps15_ycf1_rps7_ndhB	1
accD_psaI_ycf4_cemA_petA_psbJ_psbL_psbF_psbE_petL_petG_psaJ_rpl33_rps18_rpl20_rps12_clpP_psbB_psbT_psbN_psbH_petB_petD_rpoA_rps11_rpl36_rps8_rpl14_rpl16_rps3_rpl22_rps19_rps19_rpl23_ndhB_rps7_rps12_ycf1_rpl32_ccsA_ndhD_psaC_ndhE_ndhG_ndhI_ndhA_ndhH_rps15_ycf1_rps7_ndhB_rpl23	1
accD_psaI_ycf4_cemA_petA_psbJ_psbL_psbF_psbE_petL_petG_psaJ_rpl33_rps18_rpl20_rps12_clpP_psbB_psbT_psbN_psbH_petB_petD_rpoA_rps11_rpl36_rps8_rpl14_rpl16_rps3_rpl22_rps19_rps19_rpl23_ndhB_rps7_rps12_ycf1_rpl32_ccsA_ndhD_psaC_ndhE_ndhG_ndhI_ndhA_ndhH_rps15_ycf1_rps7_ndhB_rpl23_rpl2	1
accD_psaI_ycf4_cemA_petA_psbJ_psbL_psbF_psbE_petL_petG_psaJ_rpl33_rps18_rpl20_rps12_clpP_psbB_psbT_psbN_psbH_petB_petD_rpoA_rps11_rpl36_rps8_rpl14_rpl16_rps3_rps19	31
accD_psaI_ycf4_cemA_petA_psbJ_psbL_psbF_psbE_petL_petG_psaJ_rpl33_rps18_rpl20_rps12_clpP_psbB_psbT_psbN_psbH_petB_petD_rpoA_rps11_rpl36_rps8_rpl14_rpl16_rps3_rps19_rpl2	31
accD_psaI_ycf4_cemA_petA_psbJ_psbL_psbF_psbE_petL_petG_psaJ_rpl33_rps18_rpl20_rps12_clpP_psbB_psbT_psbN_psbH_petB_petD_rpoA_rps11_rpl36_rps8_rpl14_rpl16_rps3_rps19_rpl2_ndhB	1
accD_psaI_ycf4_cemA_petA_psbJ_psbL_psbF_psbE_petL_petG_psaJ_rpl33_rps18_rpl20_rps12_clpP_psbB_psbT_psbN_psbH_petB_petD_rpoA_rps11_rpl36_rps8_rpl14_rpl16_rps3_rps19_rpl2_ndhB_rps7	1
accD_psaI_ycf4_cemA_petA_psbJ_psbL_psbF_psbE_petL_petG_psaJ_rpl33_rps18_rpl20_rps12_clpP_psbB_psbT_psbN_psbH_petB_petD_rpoA_rps11_rpl36_rps8_rpl14_rpl16_rps3_rps19_rpl2_ndhB_rps7_rps12	1
accD_psaI_ycf4_cemA_petA_psbJ_psbL_psbF_psbE_petL_petG_psaJ_rpl33_rps18_rpl20_rps12_clpP_psbB_psbT_psbN_psbH_petB_petD_rpoA_rps11_rpl36_rps8_rpl14_rpl16_rps3_rps19_rpl2_ndhB_rps7_rps12_ycf1	1
accD_psaI_ycf4_cemA_petA_psbJ_psbL_psbF_psbE_petL_petG_psaJ_rpl33_rps18_rpl20_rps12_clpP_psbB_psbT_psbN_psbH_petB_petD_rpoA_rps11_rpl36_rps8_rpl14_rpl16_rps3_rps19_rpl2_ndhB_rps7_rps12_ycf1_rps15	1
accD_psaI_ycf4_cemA_petA_psbJ_psbL_psbF_psbE_petL_petG_psaJ_rpl33_rps18_rpl20_rps12_clpP_psbB_psbT_psbN_psbH_petB_petD_rpoA_rps11_rpl36_rps8_rpl14_rpl16_rps3_rps19_rpl2_ndhB_rps7_rps12_ycf1_rps15_ndhH	1
accD_psaI_ycf4_cemA_petA_psbJ_psbL_psbF_psbE_petL_petG_psaJ_rpl33_rps18_rpl20_rps12_clpP_psbB_psbT_psbN_psbH_petB_petD_rpoA_rps11_rpl36_rps8_rpl14_rpl16_rps3_rps19_rpl2_ndhB_rps7_rps12_ycf1_rps15_ndhH_ndhA	1
accD_psaI_ycf4_cemA_petA_psbJ_psbL_psbF_psbE_petL_petG_psaJ_rpl33_rps18_rpl20_rps12_clpP_psbB_psbT_psbN_psbH_petB_petD_rpoA_rps11_rpl36_rps8_rpl14_rpl16_rps3_rps19_rpl2_ndhB_rps7_rps12_ycf1_rps15_ndhH_ndhA_ndhI	1
accD_psaI_ycf4_cemA_petA_psbJ_psbL_psbF_psbE_petL_petG_psaJ_rpl33_rps18_rpl20_rps12_clpP_psbB_psbT_psbN_psbH_petB_petD_rpoA_rps11_rpl36_rps8_rpl14_rpl16_rps3_rps19_rpl2_ndhB_rps7_rps12_ycf1_rps15_ndhH_ndhA_ndhI_ndhG	1
accD_psaI_ycf4_cemA_petA_psbJ_psbL_psbF_psbE_petL_petG_psaJ_rpl33_rps18_rpl20_rps12_clpP_psbB_psbT_psbN_psbH_petB_petD_rpoA_rps11_rpl36_rps8_rpl14_rpl16_rps3_rps19_rpl2_ndhB_rps7_rps12_ycf1_rps15_ndhH_ndhA_ndhI_ndhG_ndhE	1
accD_psaI_ycf4_cemA_petA_psbJ_psbL_psbF_psbE_petL_petG_psaJ_rpl33_rps18_rpl20_rps12_clpP_psbB_psbT_psbN_psbH_petB_petD_rpoA_rps11_rpl36_rps8_rpl14_rpl16_rps3_rps19_rpl2_ndhB_rps7_rps12_ycf1_rps15_ndhH_ndhA_ndhI_ndhG_ndhE_psaC	1
accD_psaI_ycf4_cemA_petA_psbJ_psbL_psbF_psbE_petL_petG_psaJ_rpl33_rps18_rpl20_rps12_clpP_psbB_psbT_psbN_psbH_petB_petD_rpoA_rps11_rpl36_rps8_rpl14_rpl16_rps3_rps19_rpl2_ndhB_rps7_rps12_ycf1_rps15_ndhH_ndhA_ndhI_ndhG_ndhE_psaC_ndhD	1
accD_psaI_ycf4_cemA_petA_psbJ_psbL_psbF_psbE_petL_petG_psaJ_rpl33_rps18_rpl20_rps12_clpP_psbB_psbT_psbN_psbH_petB_petD_rpoA_rps11_rpl36_rps8_rpl14_rpl16_rps3_rps19_rpl2_ndhB_rps7_rps12_ycf1_rps15_ndhH_ndhA_ndhI_ndhG_ndhE_psaC_ndhD_rpl32	1
accD_psaI_ycf4_cemA_petA_psbJ_psbL_psbF_psbE_petL_petG_psaJ_rpl33_rps18_rpl20_rps12_clpP_psbB_psbT_psbN_psbH_petB_petD_rpoA_rps11_rpl36_rps8_rpl14_rpl16_rps3_rps19_rpl2_ndhB_rps7_rps12_ycf1_rps15_ndhH_ndhA_ndhI_ndhG_ndhE_psaC_ndhD_rpl32_ccsA	1
accD_psaI_ycf4_cemA_petA_psbJ_psbL_psbF_psbE_petL_petG_psaJ_rpl33_rps18_rpl20_rps12_clpP_psbB_psbT_psbN_psbH_petB_petD_rpoA_rps11_rpl36_rps8_rpl14_rpl16_rps3_rps19_rpl2_ndhB_rps7_rps12_ycf1_rps15_ndhH_ndhA_ndhI_ndhG_ndhE_psaC_ndhD_rpl32_ccsA_ndhD	1
accD_psaI_ycf4_cemA_petA_psbJ_psbL_psbF_psbE_petL_petG_psaJ_rpl33_rps18_rpl20_rps12_clpP_psbB_psbT_psbN_psbH_petB_petD_rpoA_rps11_rpl36_rps8_rpl14_rpl16_rps3_rps19_rpl2_ndhB_rps7_rps12_ycf1_rps15_ndhH_ndhA_ndhI_ndhG_ndhE_psaC_ndhD_rpl32_ccsA_ndhD_psaC	1
accD_psaI_ycf4_cemA_petA_psbJ_psbL_psbF_psbE_petL_petG_psaJ_rpl33_rps18_rpl20_rps12_clpP_psbB_psbT_psbN_psbH_petB_petD_rpoA_rps11_rpl36_rps8_rpl14_rpl16_rps3_rps19_rpl2_ndhB_rps7_rps12_ycf1_rps15_ndhH_ndhA_ndhI_ndhG_ndhE_psaC_ndhD_rpl32_ccsA_ndhD_psaC_ndhE	1
accD_psaI_ycf4_cemA_petA_psbJ_psbL_psbF_psbE_petL_petG_psaJ_rpl33_rps18_rpl20_rps12_clpP_psbB_psbT_psbN_psbH_petB_petD_rpoA_rps11_rpl36_rps8_rpl14_rpl16_rps3_rps19_rpl2_ndhB_rps7_rps12_ycf1_rps15_ndhH_ndhA_ndhI_ndhG_ndhE_psaC_ndhD_rpl32_ccsA_ndhD_psaC_ndhE_ndhG	1
accD_psaI_ycf4_cemA_petA_psbJ_psbL_psbF_psbE_petL_petG_psaJ_rpl33_rps18_rpl20_rps12_clpP_psbB_psbT_psbN_psbH_petB_petD_rpoA_rps11_rpl36_rps8_rpl14_rpl16_rps3_rps19_rpl2_ndhB_rps7_rps12_ycf1_rps15_ndhH_ndhA_ndhI_ndhG_ndhE_psaC_ndhD_rpl32_ccsA_ndhD_psaC_ndhE_ndhG_ndhI	1
accD_psaI_ycf4_cemA_petA_psbJ_psbL_psbF_psbE_petL_petG_psaJ_rpl33_rps18_rpl20_rps12_clpP_psbB_psbT_psbN_psbH_petB_petD_rpoA_rps11_rpl36_rps8_rpl14_rpl16_rps3_rps19_rpl2_ndhB_rps7_rps12_ycf1_rps15_ndhH_ndhA_ndhI_ndhG_ndhE_psaC_ndhD_rpl32_ccsA_ndhD_psaC_ndhE_ndhG_ndhI_ndhA	1
accD_psaI_ycf4_cemA_petA_psbJ_psbL_psbF_psbE_petL_petG_psaJ_rpl33_rps18_rpl20_rps12_clpP_psbB_psbT_psbN_psbH_petB_petD_rpoA_rps11_rpl36_rps8_rpl14_rpl16_rps3_rps19_rpl2_ndhB_rps7_rps12_ycf1_rps15_ndhH_ndhA_ndhI_ndhG_ndhE_psaC_ndhD_rpl32_ccsA_ndhD_psaC_ndhE_ndhG_ndhI_ndhA_ndhH	1
accD_psaI_ycf4_cemA_petA_psbJ_psbL_psbF_psbE_petL_petG_psaJ_rpl33_rps18_rpl20_rps12_clpP_psbB_psbT_psbN_psbH_petB_petD_rpoA_rps11_rpl36_rps8_rpl14_rpl16_rps3_rps19_rpl2_ndhB_rps7_rps12_ycf1_rps15_ndhH_ndhA_ndhI_ndhG_ndhE_psaC_ndhD_rpl32_ccsA_ndhD_psaC_ndhE_ndhG_ndhI_ndhA_ndhH_rps15	1
accD_psaI_ycf4_cemA_petA_psbJ_psbL_psbF_psbE_petL_petG_psaJ_rpl33_rps18_rpl20_rps12_clpP_psbB_psbT_psbN_psbH_petB_petD_rpoA_rps11_rpl36_rps8_rpl14_rpl16_rps3_rps19_rpl2_ndhB_rps7_rps12_ycf1_rps15_ndhH_ndhA_ndhI_ndhG_ndhE_psaC_ndhD_rpl32_ccsA_ndhD_psaC_ndhE_ndhG_ndhI_ndhA_ndhH_rps15_ycf1	1
accD_psaI_ycf4_cemA_petA_psbJ_psbL_psbF_psbE_petL_petG_psaJ_rpl33_rps18_rpl20_rps12_clpP_psbB_psbT_psbN_psbH_petB_petD_rpoA_rps11_rpl36_rps8_rpl14_rpl16_rps3_rps19_rpl2_ndhB_rps7_rps12_ycf1_rps15_ndhH_ndhA_ndhI_ndhG_ndhE_psaC_ndhD_rpl32_ccsA_ndhD_psaC_ndhE_ndhG_ndhI_ndhA_ndhH_rps15_ycf1_rps7	1
accD_psaI_ycf4_cemA_petA_psbJ_psbL_psbF_psbE_petL_petG_psaJ_rpl33_rps18_rpl20_rps12_clpP_psbB_psbT_psbN_psbH_petB_petD_rpoA_rps11_rpl36_rps8_rpl14_rpl16_rps3_rps19_rpl2_ndhB_rps7_rps12_ycf1_rps15_ndhH_ndhA_ndhI_ndhG_ndhE_psaC_ndhD_rpl32_ccsA_ndhD_psaC_ndhE_ndhG_ndhI_ndhA_ndhH_rps15_ycf1_rps7_ndhB	1
accD_psaI_ycf4_cemA_petA_psbJ_psbL_psbF_psbE_petL_petG_psaJ_rpl33_rps18_rpl20_rps12_clpP_psbB_psbT_psbN_psbH_petB_petD_rpoA_rps11_rpl36_rps8_rpl14_rpl16_rps3_rps19_rpl2_ndhB_rps7_rps12_ycf1_rps15_ndhH_ndhA_ndhI_ndhG_ndhE_psaC_ndhD_rpl32_ccsA_ndhD_psaC_ndhE_ndhG_ndhI_ndhA_ndhH_rps15_ycf1_rps7_ndhB_rpl2	1
accD_psaI_ycf4_cemA_petA_psbJ_psbL_psbF_psbE_petL_petG_psaJ_rpl33_rps18_rpl20_rps12_clpP_psbB_psbT_psbN_psbH_petB_petD_rpoA_rps11_rpl36_rps8_rpl14_rpl16_rps3_rps19_rpl2_rpl23	30
accD_psaI_ycf4_cemA_petA_psbJ_psbL_psbF_psbE_petL_petG_psaJ_rpl33_rps18_rpl20_rps12_clpP_psbB_psbT_psbN_psbH_petB_petD_rpoA_rps11_rpl36_rps8_rpl14_rpl16_rps3_rps19_rpl2_rpl23_ndhB	30
accD_psaI_ycf4_cemA_petA_psbJ_psbL_psbF_psbE_petL_petG_psaJ_rpl33_rps18_rpl20_rps12_clpP_psbB_psbT_psbN_psbH_petB_petD_rpoA_rps11_rpl36_rps8_rpl14_rpl16_rps3_rps19_rpl2_rpl23_ndhB_rps7	30
accD_psaI_ycf4_cemA_petA_psbJ_psbL_psbF_psbE_petL_petG_psaJ_rpl33_rps18_rpl20_rps12_clpP_psbB_psbT_psbN_psbH_petB_petD_rpoA_rps11_rpl36_rps8_rpl14_rpl16_rps3_rps19_rpl2_rpl23_ndhB_rps7_rpl32	1
accD_psaI_ycf4_cemA_petA_psbJ_psbL_psbF_psbE_petL_petG_psaJ_rpl33_rps18_rpl20_rps12_clpP_psbB_psbT_psbN_psbH_petB_petD_rpoA_rps11_rpl36_rps8_rpl14_rpl16_rps3_rps19_rpl2_rpl23_ndhB_rps7_rpl32_ccsA	1
accD_psaI_ycf4_cemA_petA_psbJ_psbL_psbF_psbE_petL_petG_psaJ_rpl33_rps18_rpl20_rps12_clpP_psbB_psbT_psbN_psbH_petB_petD_rpoA_rps11_rpl36_rps8_rpl14_rpl16_rps3_rps19_rpl2_rpl23_ndhB_rps7_rpl32_ccsA_ndhD	1
accD_psaI_ycf4_cemA_petA_psbJ_psbL_psbF_psbE_petL_petG_psaJ_rpl33_rps18_rpl20_rps12_clpP_psbB_psbT_psbN_psbH_petB_petD_rpoA_rps11_rpl36_rps8_rpl14_rpl16_rps3_rps19_rpl2_rpl23_ndhB_rps7_rpl32_ccsA_ndhD_psaC	1
accD_psaI_ycf4_cemA_petA_psbJ_psbL_psbF_psbE_petL_petG_psaJ_rpl33_rps18_rpl20_rps12_clpP_psbB_psbT_psbN_psbH_petB_petD_rpoA_rps11_rpl36_rps8_rpl14_rpl16_rps3_rps19_rpl2_rpl23_ndhB_rps7_rpl32_ccsA_ndhD_psaC_ndhE	1
accD_psaI_ycf4_cemA_petA_psbJ_psbL_psbF_psbE_petL_petG_psaJ_rpl33_rps18_rpl20_rps12_clpP_psbB_psbT_psbN_psbH_petB_petD_rpoA_rps11_rpl36_rps8_rpl14_rpl16_rps3_rps19_rpl2_rpl23_ndhB_rps7_rpl32_ccsA_ndhD_psaC_ndhE_ndhG	1
accD_psaI_ycf4_cemA_petA_psbJ_psbL_psbF_psbE_petL_petG_psaJ_rpl33_rps18_rpl20_rps12_clpP_psbB_psbT_psbN_psbH_petB_petD_rpoA_rps11_rpl36_rps8_rpl14_rpl16_rps3_rps19_rpl2_rpl23_ndhB_rps7_rpl32_ccsA_ndhD_psaC_ndhE_ndhG_ndhI	1
accD_psaI_ycf4_cemA_petA_psbJ_psbL_psbF_psbE_petL_petG_psaJ_rpl33_rps18_rpl20_rps12_clpP_psbB_psbT_psbN_psbH_petB_petD_rpoA_rps11_rpl36_rps8_rpl14_rpl16_rps3_rps19_rpl2_rpl23_ndhB_rps7_rpl32_ccsA_ndhD_psaC_ndhE_ndhG_ndhI_ndhA	1
accD_psaI_ycf4_cemA_petA_psbJ_psbL_psbF_psbE_petL_petG_psaJ_rpl33_rps18_rpl20_rps12_clpP_psbB_psbT_psbN_psbH_petB_petD_rpoA_rps11_rpl36_rps8_rpl14_rpl16_rps3_rps19_rpl2_rpl23_ndhB_rps7_rpl32_ccsA_ndhD_psaC_ndhE_ndhG_ndhI_ndhA_ndhH	1
accD_psaI_ycf4_cemA_petA_psbJ_psbL_psbF_psbE_petL_petG_psaJ_rpl33_rps18_rpl20_rps12_clpP_psbB_psbT_psbN_psbH_petB_petD_rpoA_rps11_rpl36_rps8_rpl14_rpl16_rps3_rps19_rpl2_rpl23_ndhB_rps7_rpl32_ccsA_ndhD_psaC_ndhE_ndhG_ndhI_ndhA_ndhH_rps15	1
accD_psaI_ycf4_cemA_petA_psbJ_psbL_psbF_psbE_petL_petG_psaJ_rpl33_rps18_rpl20_rps12_clpP_psbB_psbT_psbN_psbH_petB_petD_rpoA_rps11_rpl36_rps8_rpl14_rpl16_rps3_rps19_rpl2_rpl23_ndhB_rps7_rpl32_ccsA_ndhD_psaC_ndhE_ndhG_ndhI_ndhA_ndhH_rps15_ycf1	1
accD_psaI_ycf4_cemA_petA_psbJ_psbL_psbF_psbE_petL_petG_psaJ_rpl33_rps18_rpl20_rps12_clpP_psbB_psbT_psbN_psbH_petB_petD_rpoA_rps11_rpl36_rps8_rpl14_rpl16_rps3_rps19_rpl2_rpl23_ndhB_rps7_rpl32_ccsA_ndhD_psaC_ndhE_ndhG_ndhI_ndhA_ndhH_rps15_ycf1_rps7	1
accD_psaI_ycf4_cemA_petA_psbJ_psbL_psbF_psbE_petL_petG_psaJ_rpl33_rps18_rpl20_rps12_clpP_psbB_psbT_psbN_psbH_petB_petD_rpoA_rps11_rpl36_rps8_rpl14_rpl16_rps3_rps19_rpl2_rpl23_ndhB_rps7_rpl32_ccsA_ndhD_psaC_ndhE_ndhG_ndhI_ndhA_ndhH_rps15_ycf1_rps7_ndhB	1
accD_psaI_ycf4_cemA_petA_psbJ_psbL_psbF_psbE_petL_petG_psaJ_rpl33_rps18_rpl20_rps12_clpP_psbB_psbT_psbN_psbH_petB_petD_rpoA_rps11_rpl36_rps8_rpl14_rpl16_rps3_rps19_rpl2_rpl23_ndhB_rps7_rpl32_ccsA_ndhD_psaC_ndhE_ndhG_ndhI_ndhA_ndhH_rps15_ycf1_rps7_ndhB_rpl23	1
accD_psaI_ycf4_cemA_petA_psbJ_psbL_psbF_psbE_petL_petG_psaJ_rpl33_rps18_rpl20_rps12_clpP_psbB_psbT_psbN_psbH_petB_petD_rpoA_rps11_rpl36_rps8_rpl14_rpl16_rps3_rps19_rpl2_rpl23_ndhB_rps7_rpl32_ccsA_ndhD_psaC_ndhE_ndhG_ndhI_ndhA_ndhH_rps15_ycf1_rps7_ndhB_rpl23_rpl2	1
accD_psaI_ycf4_cemA_petA_psbJ_psbL_psbF_psbE_petL_petG_psaJ_rpl33_rps18_rpl20_rps12_clpP_psbB_psbT_psbN_psbH_petB_petD_rpoA_rps11_rpl36_rps8_rpl14_rpl16_rps3_rps19_rpl2_rpl23_ndhB_rps7_rps12	29
accD_psaI_ycf4_cemA_petA_psbJ_psbL_psbF_psbE_petL_petG_psaJ_rpl33_rps18_rpl20_rps12_clpP_psbB_psbT_psbN_psbH_petB_petD_rpoA_rps11_rpl36_rps8_rpl14_rpl16_rps3_rps19_rpl2_rpl23_ndhB_rps7_rps12_ccsA	1
accD_psaI_ycf4_cemA_petA_psbJ_psbL_psbF_psbE_petL_petG_psaJ_rpl33_rps18_rpl20_rps12_clpP_psbB_psbT_psbN_psbH_petB_petD_rpoA_rps11_rpl36_rps8_rpl14_rpl16_rps3_rps19_rpl2_rpl23_ndhB_rps7_rps12_ccsA_ndhD	1
accD_psaI_ycf4_cemA_petA_psbJ_psbL_psbF_psbE_petL_petG_psaJ_rpl33_rps18_rpl20_rps12_clpP_psbB_psbT_psbN_psbH_petB_petD_rpoA_rps11_rpl36_rps8_rpl14_rpl16_rps3_rps19_rpl2_rpl23_ndhB_rps7_rps12_ccsA_ndhD_psaC	1
accD_psaI_ycf4_cemA_petA_psbJ_psbL_psbF_psbE_petL_petG_psaJ_rpl33_rps18_rpl20_rps12_clpP_psbB_psbT_psbN_psbH_petB_petD_rpoA_rps11_rpl36_rps8_rpl14_rpl16_rps3_rps19_rpl2_rpl23_ndhB_rps7_rps12_ccsA_ndhD_psaC_ndhE	1
accD_psaI_ycf4_cemA_petA_psbJ_psbL_psbF_psbE_petL_petG_psaJ_rpl33_rps18_rpl20_rps12_clpP_psbB_psbT_psbN_psbH_petB_petD_rpoA_rps11_rpl36_rps8_rpl14_rpl16_rps3_rps19_rpl2_rpl23_ndhB_rps7_rps12_ccsA_ndhD_psaC_ndhE_ndhG	1
accD_psaI_ycf4_cemA_petA_psbJ_psbL_psbF_psbE_petL_petG_psaJ_rpl33_rps18_rpl20_rps12_clpP_psbB_psbT_psbN_psbH_petB_petD_rpoA_rps11_rpl36_rps8_rpl14_rpl16_rps3_rps19_rpl2_rpl23_ndhB_rps7_rps12_ccsA_ndhD_psaC_ndhE_ndhG_ndhI	1
accD_psaI_ycf4_cemA_petA_psbJ_psbL_psbF_psbE_petL_petG_psaJ_rpl33_rps18_rpl20_rps12_clpP_psbB_psbT_psbN_psbH_petB_petD_rpoA_rps11_rpl36_rps8_rpl14_rpl16_rps3_rps19_rpl2_rpl23_ndhB_rps7_rps12_ccsA_ndhD_psaC_ndhE_ndhG_ndhI_ndhA	1
accD_psaI_ycf4_cemA_petA_psbJ_psbL_psbF_psbE_petL_petG_psaJ_rpl33_rps18_rpl20_rps12_clpP_psbB_psbT_psbN_psbH_petB_petD_rpoA_rps11_rpl36_rps8_rpl14_rpl16_rps3_rps19_rpl2_rpl23_ndhB_rps7_rps12_ccsA_ndhD_psaC_ndhE_ndhG_ndhI_ndhA_ndhH	1
accD_psaI_ycf4_cemA_petA_psbJ_psbL_psbF_psbE_petL_petG_psaJ_rpl33_rps18_rpl20_rps12_clpP_psbB_psbT_psbN_psbH_petB_petD_rpoA_rps11_rpl36_rps8_rpl14_rpl16_rps3_rps19_rpl2_rpl23_ndhB_rps7_rps12_ccsA_ndhD_psaC_ndhE_ndhG_ndhI_ndhA_ndhH_rps15	1
accD_psaI_ycf4_cemA_petA_psbJ_psbL_psbF_psbE_petL_petG_psaJ_rpl33_rps18_rpl20_rps12_clpP_psbB_psbT_psbN_psbH_petB_petD_rpoA_rps11_rpl36_rps8_rpl14_rpl16_rps3_rps19_rpl2_rpl23_ndhB_rps7_rps12_ccsA_ndhD_psaC_ndhE_ndhG_ndhI_ndhA_ndhH_rps15_ycf1	1
accD_psaI_ycf4_cemA_petA_psbJ_psbL_psbF_psbE_petL_petG_psaJ_rpl33_rps18_rpl20_rps12_clpP_psbB_psbT_psbN_psbH_petB_petD_rpoA_rps11_rpl36_rps8_rpl14_rpl16_rps3_rps19_rpl2_rpl23_ndhB_rps7_rps12_ccsA_ndhD_psaC_ndhE_ndhG_ndhI_ndhA_ndhH_rps15_ycf1_rps7	1
accD_psaI_ycf4_cemA_petA_psbJ_psbL_psbF_psbE_petL_petG_psaJ_rpl33_rps18_rpl20_rps12_clpP_psbB_psbT_psbN_psbH_petB_petD_rpoA_rps11_rpl36_rps8_rpl14_rpl16_rps3_rps19_rpl2_rpl23_ndhB_rps7_rps12_ccsA_ndhD_psaC_ndhE_ndhG_ndhI_ndhA_ndhH_rps15_ycf1_rps7_ndhB	1
accD_psaI_ycf4_cemA_petA_psbJ_psbL_psbF_psbE_petL_petG_psaJ_rpl33_rps18_rpl20_rps12_clpP_psbB_psbT_psbN_psbH_petB_petD_rpoA_rps11_rpl36_rps8_rpl14_rpl16_rps3_rps19_rpl2_rpl23_ndhB_rps7_rps12_ccsA_ndhD_psaC_ndhE_ndhG_ndhI_ndhA_ndhH_rps15_ycf1_rps7_ndhB_rpl23	1
accD_psaI_ycf4_cemA_petA_psbJ_psbL_psbF_psbE_petL_petG_psaJ_rpl33_rps18_rpl20_rps12_clpP_psbB_psbT_psbN_psbH_petB_petD_rpoA_rps11_rpl36_rps8_rpl14_rpl16_rps3_rps19_rpl2_rpl23_ndhB_rps7_rps12_ccsA_ndhD_psaC_ndhE_ndhG_ndhI_ndhA_ndhH_rps15_ycf1_rps7_ndhB_rpl23_rpl2	1
accD_psaI_ycf4_cemA_petA_psbJ_psbL_psbF_psbE_petL_petG_psaJ_rpl33_rps18_rpl20_rps12_clpP_psbB_psbT_psbN_psbH_petB_petD_rpoA_rps11_rpl36_rps8_rpl14_rpl16_rps3_rps19_rpl2_rpl23_ndhB_rps7_rps12_rpl32	17
accD_psaI_ycf4_cemA_petA_psbJ_psbL_psbF_psbE_petL_petG_psaJ_rpl33_rps18_rpl20_rps12_clpP_psbB_psbT_psbN_psbH_petB_petD_rpoA_rps11_rpl36_rps8_rpl14_rpl16_rps3_rps19_rpl2_rpl23_ndhB_rps7_rps12_rpl32_ccsA	17
accD_psaI_ycf4_cemA_petA_psbJ_psbL_psbF_psbE_petL_petG_psaJ_rpl33_rps18_rpl20_rps12_clpP_psbB_psbT_psbN_psbH_petB_petD_rpoA_rps11_rpl36_rps8_rpl14_rpl16_rps3_rps19_rpl2_rpl23_ndhB_rps7_rps12_rpl32_ccsA_ndhD	17
accD_psaI_ycf4_cemA_petA_psbJ_psbL_psbF_psbE_petL_petG_psaJ_rpl33_rps18_rpl20_rps12_clpP_psbB_psbT_psbN_psbH_petB_petD_rpoA_rps11_rpl36_rps8_rpl14_rpl16_rps3_rps19_rpl2_rpl23_ndhB_rps7_rps12_rpl32_ccsA_ndhD_psaC	17
accD_psaI_ycf4_cemA_petA_psbJ_psbL_psbF_psbE_petL_petG_psaJ_rpl33_rps18_rpl20_rps12_clpP_psbB_psbT_psbN_psbH_petB_petD_rpoA_rps11_rpl36_rps8_rpl14_rpl16_rps3_rps19_rpl2_rpl23_ndhB_rps7_rps12_rpl32_ccsA_ndhD_psaC_ndhE	17
accD_psaI_ycf4_cemA_petA_psbJ_psbL_psbF_psbE_petL_petG_psaJ_rpl33_rps18_rpl20_rps12_clpP_psbB_psbT_psbN_psbH_petB_petD_rpoA_rps11_rpl36_rps8_rpl14_rpl16_rps3_rps19_rpl2_rpl23_ndhB_rps7_rps12_rpl32_ccsA_ndhD_psaC_ndhE_ndhG	17
accD_psaI_ycf4_cemA_petA_psbJ_psbL_psbF_psbE_petL_petG_psaJ_rpl33_rps18_rpl20_rps12_clpP_psbB_psbT_psbN_psbH_petB_petD_rpoA_rps11_rpl36_rps8_rpl14_rpl16_rps3_rps19_rpl2_rpl23_ndhB_rps7_rps12_rpl32_ccsA_ndhD_psaC_ndhE_ndhG_ndhI	17
accD_psaI_ycf4_cemA_petA_psbJ_psbL_psbF_psbE_petL_petG_psaJ_rpl33_rps18_rpl20_rps12_clpP_psbB_psbT_psbN_psbH_petB_petD_rpoA_rps11_rpl36_rps8_rpl14_rpl16_rps3_rps19_rpl2_rpl23_ndhB_rps7_rps12_rpl32_ccsA_ndhD_psaC_ndhE_ndhG_ndhI_ndhA	17
accD_psaI_ycf4_cemA_petA_psbJ_psbL_psbF_psbE_petL_petG_psaJ_rpl33_rps18_rpl20_rps12_clpP_psbB_psbT_psbN_psbH_petB_petD_rpoA_rps11_rpl36_rps8_rpl14_rpl16_rps3_rps19_rpl2_rpl23_ndhB_rps7_rps12_rpl32_ccsA_ndhD_psaC_ndhE_ndhG_ndhI_ndhA_ndhH	17
accD_psaI_ycf4_cemA_petA_psbJ_psbL_psbF_psbE_petL_petG_psaJ_rpl33_rps18_rpl20_rps12_clpP_psbB_psbT_psbN_psbH_petB_petD_rpoA_rps11_rpl36_rps8_rpl14_rpl16_rps3_rps19_rpl2_rpl23_ndhB_rps7_rps12_rpl32_ccsA_ndhD_psaC_ndhE_ndhG_ndhI_ndhA_ndhH_rps15	17
accD_psaI_ycf4_cemA_petA_psbJ_psbL_psbF_psbE_petL_petG_psaJ_rpl33_rps18_rpl20_rps12_clpP_psbB_psbT_psbN_psbH_petB_petD_rpoA_rps11_rpl36_rps8_rpl14_rpl16_rps3_rps19_rpl2_rpl23_ndhB_rps7_rps12_rpl32_ccsA_ndhD_psaC_ndhE_ndhG_ndhI_ndhA_ndhH_rps15_rps7	4
accD_psaI_ycf4_cemA_petA_psbJ_psbL_psbF_psbE_petL_petG_psaJ_rpl33_rps18_rpl20_rps12_clpP_psbB_psbT_psbN_psbH_petB_petD_rpoA_rps11_rpl36_rps8_rpl14_rpl16_rps3_rps19_rpl2_rpl23_ndhB_rps7_rps12_rpl32_ccsA_ndhD_psaC_ndhE_ndhG_ndhI_ndhA_ndhH_rps15_rps7_ndhB	4
accD_psaI_ycf4_cemA_petA_psbJ_psbL_psbF_psbE_petL_petG_psaJ_rpl33_rps18_rpl20_rps12_clpP_psbB_psbT_psbN_psbH_petB_petD_rpoA_rps11_rpl36_rps8_rpl14_rpl16_rps3_rps19_rpl2_rpl23_ndhB_rps7_rps12_rpl32_ccsA_ndhD_psaC_ndhE_ndhG_ndhI_ndhA_ndhH_rps15_rps7_ndhB_rpl23	4
accD_psaI_ycf4_cemA_petA_psbJ_psbL_psbF_psbE_petL_petG_psaJ_rpl33_rps18_rpl20_rps12_clpP_psbB_psbT_psbN_psbH_petB_petD_rpoA_rps11_rpl36_rps8_rpl14_rpl16_rps3_rps19_rpl2_rpl23_ndhB_rps7_rps12_rpl32_ccsA_ndhD_psaC_ndhE_ndhG_ndhI_ndhA_ndhH_rps15_rps7_ndhB_rpl23_rpl2	3
accD_psaI_ycf4_cemA_petA_psbJ_psbL_psbF_psbE_petL_petG_psaJ_rpl33_rps18_rpl20_rps12_clpP_psbB_psbT_psbN_psbH_petB_petD_rpoA_rps11_rpl36_rps8_rpl14_rpl16_rps3_rps19_rpl2_rpl23_ndhB_rps7_rps12_rpl32_ccsA_ndhD_psaC_ndhE_ndhG_ndhI_ndhA_ndhH_rps15_ycf1	13
accD_psaI_ycf4_cemA_petA_psbJ_psbL_psbF_psbE_petL_petG_psaJ_rpl33_rps18_rpl20_rps12_clpP_psbB_psbT_psbN_psbH_petB_petD_rpoA_rps11_rpl36_rps8_rpl14_rpl16_rps3_rps19_rpl2_rpl23_ndhB_rps7_rps12_rpl32_ccsA_ndhD_psaC_ndhE_ndhG_ndhI_ndhA_ndhH_rps15_ycf1_rps7	13
accD_psaI_ycf4_cemA_petA_psbJ_psbL_psbF_psbE_petL_petG_psaJ_rpl33_rps18_rpl20_rps12_clpP_psbB_psbT_psbN_psbH_petB_petD_rpoA_rps11_rpl36_rps8_rpl14_rpl16_rps3_rps19_rpl2_rpl23_ndhB_rps7_rps12_rpl32_ccsA_ndhD_psaC_ndhE_ndhG_ndhI_ndhA_ndhH_rps15_ycf1_rps7_ndhB	13
accD_psaI_ycf4_cemA_petA_psbJ_psbL_psbF_psbE_petL_petG_psaJ_rpl33_rps18_rpl20_rps12_clpP_psbB_psbT_psbN_psbH_petB_petD_rpoA_rps11_rpl36_rps8_rpl14_rpl16_rps3_rps19_rpl2_rpl23_ndhB_rps7_rps12_rpl32_ccsA_ndhD_psaC_ndhE_ndhG_ndhI_ndhA_ndhH_rps15_ycf1_rps7_ndhB_rpl23	13
accD_psaI_ycf4_cemA_petA_psbJ_psbL_psbF_psbE_petL_petG_psaJ_rpl33_rps18_rpl20_rps12_clpP_psbB_psbT_psbN_psbH_petB_petD_rpoA_rps11_rpl36_rps8_rpl14_rpl16_rps3_rps19_rpl2_rpl23_ndhB_rps7_rps12_rpl32_ccsA_ndhD_psaC_ndhE_ndhG_ndhI_ndhA_ndhH_rps15_ycf1_rps7_ndhB_rpl23_rpl2	9
accD_psaI_ycf4_cemA_petA_psbJ_psbL_psbF_psbE_petL_petG_psaJ_rpl33_rps18_rpl20_rps12_clpP_psbB_psbT_psbN_psbH_petB_petD_rpoA_rps11_rpl36_rps8_rpl14_rpl16_rps3_rps19_rpl2_rpl23_ndhB_rps7_rps12_rpl32_ccsA_ndhD_psaC_ndhE_ndhG_ndhI_ndhA_ndhH_rps15_ycf1_rps7_ndhB_rpl23_rpl2_rps19	1
accD_psaI_ycf4_cemA_petA_psbJ_psbL_psbF_psbE_petL_petG_psaJ_rpl33_rps18_rpl20_rps12_clpP_psbB_psbT_psbN_psbH_petB_petD_rpoA_rps11_rpl36_rps8_rpl14_rpl16_rps3_rps19_rpl2_rpl23_ndhB_rps7_rps12_rpl32_ccsA_ndhD_psaC_ndhE_ndhG_ndhI_ndhA_ndhH_rps15_ycf1_rps7_ndhB_rpl23_rpl2_rps19_rps3	1
accD_psaI_ycf4_cemA_petA_psbJ_psbL_psbF_psbE_petL_petG_psaJ_rpl33_rps18_rpl20_rps12_clpP_psbB_psbT_psbN_psbH_petB_petD_rpoA_rps11_rpl36_rps8_rpl14_rpl16_rps3_rps19_rpl2_rpl23_ndhB_rps7_rps12_rpl32_ccsA_ndhD_psaC_ndhE_ndhG_ndhI_ndhA_ndhH_rps15_ycf1_rps7_ndhB_rpl23_rpl2_rps19_rps3_rpl16	1
accD_psaI_ycf4_cemA_petA_psbJ_psbL_psbF_psbE_petL_petG_psaJ_rpl33_rps18_rpl20_rps12_clpP_psbB_psbT_psbN_psbH_petB_petD_rpoA_rps11_rpl36_rps8_rpl14_rpl16_rps3_rps19_rpl2_rpl23_ndhB_rps7_rps12_rpl32_ccsA_ndhD_psaC_ndhE_ndhG_ndhI_ndhA_ndhH_rps15_ycf1_rps7_ndhB_rpl23_rpl2_rps19_rps3_rpl16_rpl14	1
accD_psaI_ycf4_cemA_petA_psbJ_psbL_psbF_psbE_petL_petG_psaJ_rpl33_rps18_rpl20_rps12_clpP_psbB_psbT_psbN_psbH_petB_petD_rpoA_rps11_rpl36_rps8_rpl14_rpl16_rps3_rps19_rpl2_rpl23_ndhB_rps7_rps12_rpl32_ccsA_ndhD_psaC_ndhE_ndhG_ndhI_ndhA_ndhH_rps15_ycf1_rps7_ndhB_rpl23_rpl2_rps19_rps3_rpl16_rpl14_rps8	1
accD_psaI_ycf4_cemA_petA_psbJ_psbL_psbF_psbE_petL_petG_psaJ_rpl33_rps18_rpl20_rps12_clpP_psbB_psbT_psbN_psbH_petB_petD_rpoA_rps11_rpl36_rps8_rpl14_rpl16_rps3_rps19_rpl2_rpl23_ndhB_rps7_rps12_rpl32_ccsA_ndhD_psaC_ndhE_ndhG_ndhI_ndhA_ndhH_rps15_ycf1_rps7_ndhB_rpl23_rpl2_rps19_rps3_rpl16_rpl14_rps8_rpl36	1
accD_psaI_ycf4_cemA_petA_psbJ_psbL_psbF_psbE_petL_petG_psaJ_rpl33_rps18_rpl20_rps12_clpP_psbB_psbT_psbN_psbH_petB_petD_rpoA_rps11_rpl36_rps8_rpl14_rpl16_rps3_rps19_rpl2_rpl23_ndhB_rps7_rps12_rpl32_ccsA_ndhD_psaC_ndhE_ndhG_ndhI_ndhA_ndhH_rps15_ycf1_rps7_ndhB_rpl23_rpl2_rps19_rps3_rpl16_rpl14_rps8_rpl36_rps11	1
accD_psaI_ycf4_cemA_petA_psbJ_psbL_psbF_psbE_petL_petG_psaJ_rpl33_rps18_rpl20_rps12_clpP_psbB_psbT_psbN_psbH_petB_petD_rpoA_rps11_rpl36_rps8_rpl14_rpl16_rps3_rps19_rpl2_rpl23_ndhB_rps7_rps12_rpl32_ccsA_ndhD_psaC_ndhE_ndhG_ndhI_ndhA_ndhH_rps15_ycf1_rps7_ndhB_rpl23_rpl2_rps19_rps3_rpl16_rpl14_rps8_rpl36_rps11_rpoA	1
accD_psaI_ycf4_cemA_petA_psbJ_psbL_psbF_psbE_petL_petG_psaJ_rpl33_rps18_rpl20_rps12_clpP_psbB_psbT_psbN_psbH_petB_petD_rpoA_rps11_rpl36_rps8_rpl14_rpl16_rps3_rps19_rpl2_rpl23_ndhB_rps7_rps12_rpl32_ccsA_ndhD_psaC_ndhE_ndhG_ndhI_ndhA_ndhH_rps15_ycf1_rps7_ndhB_rpl23_rpl2_rps19_rps3_rpl16_rpl14_rps8_rpl36_rps11_rpoA_petD	1
accD_psaI_ycf4_cemA_petA_psbJ_psbL_psbF_psbE_petL_petG_psaJ_rpl33_rps18_rpl20_rps12_clpP_psbB_psbT_psbN_psbH_petB_petD_rpoA_rps11_rpl36_rps8_rpl14_rpl16_rps3_rps19_rpl2_rpl23_ndhB_rps7_rps12_rpl32_ccsA_ndhD_psaC_ndhE_ndhG_ndhI_ndhA_ndhH_rps15_ycf1_rps7_ndhB_rpl23_rpl2_rps19_rps3_rpl16_rpl14_rps8_rpl36_rps11_rpoA_petD_petB	1
accD_psaI_ycf4_cemA_petA_psbJ_psbL_psbF_psbE_petL_petG_psaJ_rpl33_rps18_rpl20_rps12_clpP_psbB_psbT_psbN_psbH_petB_petD_rpoA_rps11_rpl36_rps8_rpl14_rpl16_rps3_rps19_rpl2_rpl23_ndhB_rps7_rps12_rpl32_ccsA_ndhD_psaC_ndhE_ndhG_ndhI_ndhA_ndhH_rps15_ycf1_rps7_ndhB_rpl23_rpl2_rps19_rps3_rpl16_rpl14_rps8_rpl36_rps11_rpoA_petD_petB_psbH	1
accD_psaI_ycf4_cemA_petA_psbJ_psbL_psbF_psbE_petL_petG_psaJ_rpl33_rps18_rpl20_rps12_clpP_psbB_psbT_psbN_psbH_petB_petD_rpoA_rps11_rpl36_rps8_rpl14_rpl16_rps3_rps19_rpl2_rpl23_ndhB_rps7_rps12_rpl32_ccsA_ndhD_psaC_ndhE_ndhG_ndhI_ndhA_ndhH_rps15_ycf1_rps7_ndhB_rpl23_rpl2_rps19_rps3_rpl16_rpl14_rps8_rpl36_rps11_rpoA_petD_petB_psbH_psbN	1
accD_psaI_ycf4_cemA_petA_psbJ_psbL_psbF_psbE_petL_petG_psaJ_rpl33_rps18_rpl20_rps12_clpP_psbB_psbT_psbN_psbH_petB_petD_rpoA_rps11_rpl36_rps8_rpl14_rpl16_rps3_rps19_rpl2_rpl23_ndhB_rps7_rps12_rpl32_ccsA_ndhD_psaC_ndhE_ndhG_ndhI_ndhA_ndhH_rps15_ycf1_rps7_ndhB_rpl23_rpl2_rps19_rps3_rpl16_rpl14_rps8_rpl36_rps11_rpoA_petD_petB_psbH_psbN_psbT	1
accD_psaI_ycf4_cemA_petA_psbJ_psbL_psbF_psbE_petL_petG_psaJ_rpl33_rps18_rpl20_rps12_clpP_psbB_psbT_psbN_psbH_petB_petD_rpoA_rps11_rpl36_rps8_rpl14_rpl16_rps3_rps19_rpl2_rpl23_ndhB_rps7_rps12_rpl32_ccsA_ndhD_psaC_ndhE_ndhG_ndhI_ndhA_ndhH_rps15_ycf1_rps7_ndhB_rpl23_rpl2_rps19_rps3_rpl16_rpl14_rps8_rpl36_rps11_rpoA_petD_petB_psbH_psbN_psbT_psbB	1
accD_psaI_ycf4_cemA_petA_psbJ_psbL_psbF_psbE_petL_petG_psaJ_rpl33_rps18_rpl20_rps12_clpP_psbB_psbT_psbN_psbH_petB_petD_rpoA_rps11_rpl36_rps8_rpl14_rpl16_rps3_rps19_rpl2_rpl23_ndhB_rps7_rps12_ycf1	11
accD_psaI_ycf4_cemA_petA_psbJ_psbL_psbF_psbE_petL_petG_psaJ_rpl33_rps18_rpl20_rps12_clpP_psbB_psbT_psbN_psbH_petB_petD_rpoA_rps11_rpl36_rps8_rpl14_rpl16_rps3_rps19_rpl2_rpl23_ndhB_rps7_rps12_ycf1_rpl32	5
accD_psaI_ycf4_cemA_petA_psbJ_psbL_psbF_psbE_petL_petG_psaJ_rpl33_rps18_rpl20_rps12_clpP_psbB_psbT_psbN_psbH_petB_petD_rpoA_rps11_rpl36_rps8_rpl14_rpl16_rps3_rps19_rpl2_rpl23_ndhB_rps7_rps12_ycf1_rpl32_ccsA	5
accD_psaI_ycf4_cemA_petA_psbJ_psbL_psbF_psbE_petL_petG_psaJ_rpl33_rps18_rpl20_rps12_clpP_psbB_psbT_psbN_psbH_petB_petD_rpoA_rps11_rpl36_rps8_rpl14_rpl16_rps3_rps19_rpl2_rpl23_ndhB_rps7_rps12_ycf1_rpl32_ccsA_ndhD	5
accD_psaI_ycf4_cemA_petA_psbJ_psbL_psbF_psbE_petL_petG_psaJ_rpl33_rps18_rpl20_rps12_clpP_psbB_psbT_psbN_psbH_petB_petD_rpoA_rps11_rpl36_rps8_rpl14_rpl16_rps3_rps19_rpl2_rpl23_ndhB_rps7_rps12_ycf1_rpl32_ccsA_ndhD_psaC	5
accD_psaI_ycf4_cemA_petA_psbJ_psbL_psbF_psbE_petL_petG_psaJ_rpl33_rps18_rpl20_rps12_clpP_psbB_psbT_psbN_psbH_petB_petD_rpoA_rps11_rpl36_rps8_rpl14_rpl16_rps3_rps19_rpl2_rpl23_ndhB_rps7_rps12_ycf1_rpl32_ccsA_ndhD_psaC_ndhE	5
accD_psaI_ycf4_cemA_petA_psbJ_psbL_psbF_psbE_petL_petG_psaJ_rpl33_rps18_rpl20_rps12_clpP_psbB_psbT_psbN_psbH_petB_petD_rpoA_rps11_rpl36_rps8_rpl14_rpl16_rps3_rps19_rpl2_rpl23_ndhB_rps7_rps12_ycf1_rpl32_ccsA_ndhD_psaC_ndhE_ndhG	5
accD_psaI_ycf4_cemA_petA_psbJ_psbL_psbF_psbE_petL_petG_psaJ_rpl33_rps18_rpl20_rps12_clpP_psbB_psbT_psbN_psbH_petB_petD_rpoA_rps11_rpl36_rps8_rpl14_rpl16_rps3_rps19_rpl2_rpl23_ndhB_rps7_rps12_ycf1_rpl32_ccsA_ndhD_psaC_ndhE_ndhG_ndhI	5
accD_psaI_ycf4_cemA_petA_psbJ_psbL_psbF_psbE_petL_petG_psaJ_rpl33_rps18_rpl20_rps12_clpP_psbB_psbT_psbN_psbH_petB_petD_rpoA_rps11_rpl36_rps8_rpl14_rpl16_rps3_rps19_rpl2_rpl23_ndhB_rps7_rps12_ycf1_rpl32_ccsA_ndhD_psaC_ndhE_ndhG_ndhI_ndhA	5
accD_psaI_ycf4_cemA_petA_psbJ_psbL_psbF_psbE_petL_petG_psaJ_rpl33_rps18_rpl20_rps12_clpP_psbB_psbT_psbN_psbH_petB_petD_rpoA_rps11_rpl36_rps8_rpl14_rpl16_rps3_rps19_rpl2_rpl23_ndhB_rps7_rps12_ycf1_rpl32_ccsA_ndhD_psaC_ndhE_ndhG_ndhI_ndhA_ndhH	5
accD_psaI_ycf4_cemA_petA_psbJ_psbL_psbF_psbE_petL_petG_psaJ_rpl33_rps18_rpl20_rps12_clpP_psbB_psbT_psbN_psbH_petB_petD_rpoA_rps11_rpl36_rps8_rpl14_rpl16_rps3_rps19_rpl2_rpl23_ndhB_rps7_rps12_ycf1_rpl32_ccsA_ndhD_psaC_ndhE_ndhG_ndhI_ndhA_ndhH_rps15	5
accD_psaI_ycf4_cemA_petA_psbJ_psbL_psbF_psbE_petL_petG_psaJ_rpl33_rps18_rpl20_rps12_clpP_psbB_psbT_psbN_psbH_petB_petD_rpoA_rps11_rpl36_rps8_rpl14_rpl16_rps3_rps19_rpl2_rpl23_ndhB_rps7_rps12_ycf1_rpl32_ccsA_ndhD_psaC_ndhE_ndhG_ndhI_ndhA_ndhH_rps15_ycf1	5
accD_psaI_ycf4_cemA_petA_psbJ_psbL_psbF_psbE_petL_petG_psaJ_rpl33_rps18_rpl20_rps12_clpP_psbB_psbT_psbN_psbH_petB_petD_rpoA_rps11_rpl36_rps8_rpl14_rpl16_rps3_rps19_rpl2_rpl23_ndhB_rps7_rps12_ycf1_rpl32_ccsA_ndhD_psaC_ndhE_ndhG_ndhI_ndhA_ndhH_rps15_ycf1_rps7	5
accD_psaI_ycf4_cemA_petA_psbJ_psbL_psbF_psbE_petL_petG_psaJ_rpl33_rps18_rpl20_rps12_clpP_psbB_psbT_psbN_psbH_petB_petD_rpoA_rps11_rpl36_rps8_rpl14_rpl16_rps3_rps19_rpl2_rpl23_ndhB_rps7_rps12_ycf1_rpl32_ccsA_ndhD_psaC_ndhE_ndhG_ndhI_ndhA_ndhH_rps15_ycf1_rps7_ndhB	5
accD_psaI_ycf4_cemA_petA_psbJ_psbL_psbF_psbE_petL_petG_psaJ_rpl33_rps18_rpl20_rps12_clpP_psbB_psbT_psbN_psbH_petB_petD_rpoA_rps11_rpl36_rps8_rpl14_rpl16_rps3_rps19_rpl2_rpl23_ndhB_rps7_rps12_ycf1_rpl32_ccsA_ndhD_psaC_ndhE_ndhG_ndhI_ndhA_ndhH_rps15_ycf1_rps7_ndhB_rpl23	5
accD_psaI_ycf4_cemA_petA_psbJ_psbL_psbF_psbE_petL_petG_psaJ_rpl33_rps18_rpl20_rps12_clpP_psbB_psbT_psbN_psbH_petB_petD_rpoA_rps11_rpl36_rps8_rpl14_rpl16_rps3_rps19_rpl2_rpl23_ndhB_rps7_rps12_ycf1_rpl32_ccsA_ndhD_psaC_ndhE_ndhG_ndhI_ndhA_ndhH_rps15_ycf1_rps7_ndhB_rpl23_rpl2	3
accD_psaI_ycf4_cemA_petA_psbJ_psbL_psbF_psbE_petL_petG_psaJ_rpl33_rps18_rpl20_rps12_clpP_psbB_psbT_psbN_psbH_petB_petD_rpoA_rps11_rpl36_rps8_rpl14_rpl16_rps3_rps19_rpl2_rpl23_ndhB_rps7_rps12_ycf1_rps15	6
accD_psaI_ycf4_cemA_petA_psbJ_psbL_psbF_psbE_petL_petG_psaJ_rpl33_rps18_rpl20_rps12_clpP_psbB_psbT_psbN_psbH_petB_petD_rpoA_rps11_rpl36_rps8_rpl14_rpl16_rps3_rps19_rpl2_rpl23_ndhB_rps7_rps12_ycf1_rps15_ndhH	6
accD_psaI_ycf4_cemA_petA_psbJ_psbL_psbF_psbE_petL_petG_psaJ_rpl33_rps18_rpl20_rps12_clpP_psbB_psbT_psbN_psbH_petB_petD_rpoA_rps11_rpl36_rps8_rpl14_rpl16_rps3_rps19_rpl2_rpl23_ndhB_rps7_rps12_ycf1_rps15_ndhH_ndhA	6
accD_psaI_ycf4_cemA_petA_psbJ_psbL_psbF_psbE_petL_petG_psaJ_rpl33_rps18_rpl20_rps12_clpP_psbB_psbT_psbN_psbH_petB_petD_rpoA_rps11_rpl36_rps8_rpl14_rpl16_rps3_rps19_rpl2_rpl23_ndhB_rps7_rps12_ycf1_rps15_ndhH_ndhA_ndhI	6
accD_psaI_ycf4_cemA_petA_psbJ_psbL_psbF_psbE_petL_petG_psaJ_rpl33_rps18_rpl20_rps12_clpP_psbB_psbT_psbN_psbH_petB_petD_rpoA_rps11_rpl36_rps8_rpl14_rpl16_rps3_rps19_rpl2_rpl23_ndhB_rps7_rps12_ycf1_rps15_ndhH_ndhA_ndhI_ndhG	6
accD_psaI_ycf4_cemA_petA_psbJ_psbL_psbF_psbE_petL_petG_psaJ_rpl33_rps18_rpl20_rps12_clpP_psbB_psbT_psbN_psbH_petB_petD_rpoA_rps11_rpl36_rps8_rpl14_rpl16_rps3_rps19_rpl2_rpl23_ndhB_rps7_rps12_ycf1_rps15_ndhH_ndhA_ndhI_ndhG_ndhE	6
accD_psaI_ycf4_cemA_petA_psbJ_psbL_psbF_psbE_petL_petG_psaJ_rpl33_rps18_rpl20_rps12_clpP_psbB_psbT_psbN_psbH_petB_petD_rpoA_rps11_rpl36_rps8_rpl14_rpl16_rps3_rps19_rpl2_rpl23_ndhB_rps7_rps12_ycf1_rps15_ndhH_ndhA_ndhI_ndhG_ndhE_psaC	6
accD_psaI_ycf4_cemA_petA_psbJ_psbL_psbF_psbE_petL_petG_psaJ_rpl33_rps18_rpl20_rps12_clpP_psbB_psbT_psbN_psbH_petB_petD_rpoA_rps11_rpl36_rps8_rpl14_rpl16_rps3_rps19_rpl2_rpl23_ndhB_rps7_rps12_ycf1_rps15_ndhH_ndhA_ndhI_ndhG_ndhE_psaC_ndhD	6
accD_psaI_ycf4_cemA_petA_psbJ_psbL_psbF_psbE_petL_petG_psaJ_rpl33_rps18_rpl20_rps12_clpP_psbB_psbT_psbN_psbH_petB_petD_rpoA_rps11_rpl36_rps8_rpl14_rpl16_rps3_rps19_rpl2_rpl23_ndhB_rps7_rps12_ycf1_rps15_ndhH_ndhA_ndhI_ndhG_ndhE_psaC_ndhD_ccsA	3
accD_psaI_ycf4_cemA_petA_psbJ_psbL_psbF_psbE_petL_petG_psaJ_rpl33_rps18_rpl20_rps12_clpP_psbB_psbT_psbN_psbH_petB_petD_rpoA_rps11_rpl36_rps8_rpl14_rpl16_rps3_rps19_rpl2_rpl23_ndhB_rps7_rps12_ycf1_rps15_ndhH_ndhA_ndhI_ndhG_ndhE_psaC_ndhD_ccsA_rpl32	3
accD_psaI_ycf4_cemA_petA_psbJ_psbL_psbF_psbE_petL_petG_psaJ_rpl33_rps18_rpl20_rps12_clpP_psbB_psbT_psbN_psbH_petB_petD_rpoA_rps11_rpl36_rps8_rpl14_rpl16_rps3_rps19_rpl2_rpl23_ndhB_rps7_rps12_ycf1_rps15_ndhH_ndhA_ndhI_ndhG_ndhE_psaC_ndhD_ccsA_rpl32_rps7	3
accD_psaI_ycf4_cemA_petA_psbJ_psbL_psbF_psbE_petL_petG_psaJ_rpl33_rps18_rpl20_rps12_clpP_psbB_psbT_psbN_psbH_petB_petD_rpoA_rps11_rpl36_rps8_rpl14_rpl16_rps3_rps19_rpl2_rpl23_ndhB_rps7_rps12_ycf1_rps15_ndhH_ndhA_ndhI_ndhG_ndhE_psaC_ndhD_ccsA_rpl32_rps7_ndhB	3
accD_psaI_ycf4_cemA_petA_psbJ_psbL_psbF_psbE_petL_petG_psaJ_rpl33_rps18_rpl20_rps12_clpP_psbB_psbT_psbN_psbH_petB_petD_rpoA_rps11_rpl36_rps8_rpl14_rpl16_rps3_rps19_rpl2_rpl23_ndhB_rps7_rps12_ycf1_rps15_ndhH_ndhA_ndhI_ndhG_ndhE_psaC_ndhD_ccsA_rpl32_rps7_ndhB_rpl23	3
accD_psaI_ycf4_cemA_petA_psbJ_psbL_psbF_psbE_petL_petG_psaJ_rpl33_rps18_rpl20_rps12_clpP_psbB_psbT_psbN_psbH_petB_petD_rpoA_rps11_rpl36_rps8_rpl14_rpl16_rps3_rps19_rpl2_rpl23_ndhB_rps7_rps12_ycf1_rps15_ndhH_ndhA_ndhI_ndhG_ndhE_psaC_ndhD_ccsA_rpl32_rps7_ndhB_rpl23_rpl2	3
accD_psaI_ycf4_cemA_petA_psbJ_psbL_psbF_psbE_petL_petG_psaJ_rpl33_rps18_rpl20_rps12_clpP_psbB_psbT_psbN_psbH_petB_petD_rpoA_rps11_rpl36_rps8_rpl14_rpl16_rps3_rps19_rpl2_rpl23_ndhB_rps7_rps12_ycf1_rps15_ndhH_ndhA_ndhI_ndhG_ndhE_psaC_ndhD_rpl32	3
accD_psaI_ycf4_cemA_petA_psbJ_psbL_psbF_psbE_petL_petG_psaJ_rpl33_rps18_rpl20_rps12_clpP_psbB_psbT_psbN_psbH_petB_petD_rpoA_rps11_rpl36_rps8_rpl14_rpl16_rps3_rps19_rpl2_rpl23_ndhB_rps7_rps12_ycf1_rps15_ndhH_ndhA_ndhI_ndhG_ndhE_psaC_ndhD_rpl32_ccsA	3
accD_psaI_ycf4_cemA_petA_psbJ_psbL_psbF_psbE_petL_petG_psaJ_rpl33_rps18_rpl20_rps12_clpP_psbB_psbT_psbN_psbH_petB_petD_rpoA_rps11_rpl36_rps8_rpl14_rpl16_rps3_rps19_rpl2_rpl23_ndhB_rps7_rps12_ycf1_rps15_ndhH_ndhA_ndhI_ndhG_ndhE_psaC_ndhD_rpl32_ccsA_ndhD	3
accD_psaI_ycf4_cemA_petA_psbJ_psbL_psbF_psbE_petL_petG_psaJ_rpl33_rps18_rpl20_rps12_clpP_psbB_psbT_psbN_psbH_petB_petD_rpoA_rps11_rpl36_rps8_rpl14_rpl16_rps3_rps19_rpl2_rpl23_ndhB_rps7_rps12_ycf1_rps15_ndhH_ndhA_ndhI_ndhG_ndhE_psaC_ndhD_rpl32_ccsA_ndhD_psaC	3
accD_psaI_ycf4_cemA_petA_psbJ_psbL_psbF_psbE_petL_petG_psaJ_rpl33_rps18_rpl20_rps12_clpP_psbB_psbT_psbN_psbH_petB_petD_rpoA_rps11_rpl36_rps8_rpl14_rpl16_rps3_rps19_rpl2_rpl23_ndhB_rps7_rps12_ycf1_rps15_ndhH_ndhA_ndhI_ndhG_ndhE_psaC_ndhD_rpl32_ccsA_ndhD_psaC_ndhE	3
accD_psaI_ycf4_cemA_petA_psbJ_psbL_psbF_psbE_petL_petG_psaJ_rpl33_rps18_rpl20_rps12_clpP_psbB_psbT_psbN_psbH_petB_petD_rpoA_rps11_rpl36_rps8_rpl14_rpl16_rps3_rps19_rpl2_rpl23_ndhB_rps7_rps12_ycf1_rps15_ndhH_ndhA_ndhI_ndhG_ndhE_psaC_ndhD_rpl32_ccsA_ndhD_psaC_ndhE_ndhG	3
accD_psaI_ycf4_cemA_petA_psbJ_psbL_psbF_psbE_petL_petG_psaJ_rpl33_rps18_rpl20_rps12_clpP_psbB_psbT_psbN_psbH_petB_petD_rpoA_rps11_rpl36_rps8_rpl14_rpl16_rps3_rps19_rpl2_rpl23_ndhB_rps7_rps12_ycf1_rps15_ndhH_ndhA_ndhI_ndhG_ndhE_psaC_ndhD_rpl32_ccsA_ndhD_psaC_ndhE_ndhG_ndhI	3
accD_psaI_ycf4_cemA_petA_psbJ_psbL_psbF_psbE_petL_petG_psaJ_rpl33_rps18_rpl20_rps12_clpP_psbB_psbT_psbN_psbH_petB_petD_rpoA_rps11_rpl36_rps8_rpl14_rpl16_rps3_rps19_rpl2_rpl23_ndhB_rps7_rps12_ycf1_rps15_ndhH_ndhA_ndhI_ndhG_ndhE_psaC_ndhD_rpl32_ccsA_ndhD_psaC_ndhE_ndhG_ndhI_ndhA	3
accD_psaI_ycf4_cemA_petA_psbJ_psbL_psbF_psbE_petL_petG_psaJ_rpl33_rps18_rpl20_rps12_clpP_psbB_psbT_psbN_psbH_petB_petD_rpoA_rps11_rpl36_rps8_rpl14_rpl16_rps3_rps19_rpl2_rpl23_ndhB_rps7_rps12_ycf1_rps15_ndhH_ndhA_ndhI_ndhG_ndhE_psaC_ndhD_rpl32_ccsA_ndhD_psaC_ndhE_ndhG_ndhI_ndhA_ndhH	3
accD_psaI_ycf4_cemA_petA_psbJ_psbL_psbF_psbE_petL_petG_psaJ_rpl33_rps18_rpl20_rps12_clpP_psbB_psbT_psbN_psbH_petB_petD_rpoA_rps11_rpl36_rps8_rpl14_rpl16_rps3_rps19_rpl2_rpl23_ndhB_rps7_rps12_ycf1_rps15_ndhH_ndhA_ndhI_ndhG_ndhE_psaC_ndhD_rpl32_ccsA_ndhD_psaC_ndhE_ndhG_ndhI_ndhA_ndhH_rps15	3
accD_psaI_ycf4_cemA_petA_psbJ_psbL_psbF_psbE_petL_petG_psaJ_rpl33_rps18_rpl20_rps12_clpP_psbB_psbT_psbN_psbH_petB_petD_rpoA_rps11_rpl36_rps8_rpl14_rpl16_rps3_rps19_rpl2_rpl23_ndhB_rps7_rps12_ycf1_rps15_ndhH_ndhA_ndhI_ndhG_ndhE_psaC_ndhD_rpl32_ccsA_ndhD_psaC_ndhE_ndhG_ndhI_ndhA_ndhH_rps15_ycf1	3
accD_psaI_ycf4_cemA_petA_psbJ_psbL_psbF_psbE_petL_petG_psaJ_rpl33_rps18_rpl20_rps12_clpP_psbB_psbT_psbN_psbH_petB_petD_rpoA_rps11_rpl36_rps8_rpl14_rpl16_rps3_rps19_rpl2_rpl23_ndhB_rps7_rps12_ycf1_rps15_ndhH_ndhA_ndhI_ndhG_ndhE_psaC_ndhD_rpl32_ccsA_ndhD_psaC_ndhE_ndhG_ndhI_ndhA_ndhH_rps15_ycf1_rps7	3
accD_psaI_ycf4_cemA_petA_psbJ_psbL_psbF_psbE_petL_petG_psaJ_rpl33_rps18_rpl20_rps12_clpP_psbB_psbT_psbN_psbH_petB_petD_rpoA_rps11_rpl36_rps8_rpl14_rpl16_rps3_rps19_rpl2_rpl23_ndhB_rps7_rps12_ycf1_rps15_ndhH_ndhA_ndhI_ndhG_ndhE_psaC_ndhD_rpl32_ccsA_ndhD_psaC_ndhE_ndhG_ndhI_ndhA_ndhH_rps15_ycf1_rps7_ndhB	3
accD_psaI_ycf4_cemA_petA_psbJ_psbL_psbF_psbE_petL_petG_psaJ_rpl33_rps18_rpl20_rps12_clpP_psbB_psbT_psbN_psbH_petB_petD_rpoA_rps11_rpl36_rps8_rpl14_rpl16_rps3_rps19_rpl2_rpl23_ndhB_rps7_rps12_ycf1_rps15_ndhH_ndhA_ndhI_ndhG_ndhE_psaC_ndhD_rpl32_ccsA_ndhD_psaC_ndhE_ndhG_ndhI_ndhA_ndhH_rps15_ycf1_rps7_ndhB_rpl23	2
accD_psaI_ycf4_cemA_petA_psbJ_psbL_psbF_psbE_petL_petG_psaJ_rpl33_rps18_rpl20_rps12_clpP_psbB_psbT_psbN_psbH_petB_petD_rpoA_rps11_rpl36_rps8_rpl14_rpl16_rps3_rps19_rpl2_rpl23_ndhB_rps7_rps12_ycf1_rps15_ndhH_ndhA_ndhI_ndhG_ndhE_psaC_ndhD_rpl32_ccsA_ndhD_psaC_ndhE_ndhG_ndhI_ndhA_ndhH_rps15_ycf1_rps7_ndhB_rpl23_rpl2	2
accD_psaI_ycf4_cemA_petA_psbJ_psbL_psbF_psbE_petL_petG_psaJ_rpl33_rps18_rpl20_rps12_clpP_psbB_psbT_psbN_psbH_petB_petD_rpoA_rps11_rpl36_rps8_rpl14_rpl16_rps3_rps19_rpl2_rpl23_ndhB_rps7_rps12_ycf1_rps15_ndhH_ndhA_ndhI_ndhG_ndhE_psaC_ndhD_rpl32_ccsA_ndhD_psaC_ndhE_ndhG_ndhI_ndhA_ndhH_rps15_ycf1_rps7_ndhB_rpl23_rpl2_rps19	1
accD_psaI_ycf4_cemA_petA_psbJ_psbL_psbF_psbE_petL_petG_psaJ_rpl33_rps18_rpl20_rps12_clpP_psbB_psbT_psbN_psbH_petB_petD_rpoA_rps11_rpl36_rps8_rpl14_rpl16_rps3_rps19_rpl2_rpl23_ndhB_rps7_rps12_ycf1_rps15_ndhH_ndhA_ndhI_ndhG_ndhE_psaC_ndhD_rpl32_ccsA_ndhD_psaC_ndhE_ndhG_ndhI_ndhA_ndhH_rps15_ycf1_rps7_ndhB_rpl23_rpl2_rps19_rps3	1
accD_psaI_ycf4_cemA_petA_psbJ_psbL_psbF_psbE_petL_petG_psaJ_rpl33_rps18_rpl20_rps12_clpP_psbB_psbT_psbN_psbH_petB_petD_rpoA_rps11_rpl36_rps8_rpl14_rps3	3
accD_psaI_ycf4_cemA_petA_psbJ_psbL_psbF_psbE_petL_petG_psaJ_rpl33_rps18_rpl20_rps12_clpP_psbB_psbT_psbN_psbH_petB_petD_rpoA_rps11_rpl36_rps8_rpl14_rps3_rpl22	3
accD_psaI_ycf4_cemA_petA_psbJ_psbL_psbF_psbE_petL_petG_psaJ_rpl33_rps18_rpl20_rps12_clpP_psbB_psbT_psbN_psbH_petB_petD_rpoA_rps11_rpl36_rps8_rpl14_rps3_rpl22_rps19	3
accD_psaI_ycf4_cemA_petA_psbJ_psbL_psbF_psbE_petL_petG_psaJ_rpl33_rps18_rpl20_rps12_clpP_psbB_psbT_psbN_psbH_petB_petD_rpoA_rps11_rpl36_rps8_rpl14_rps3_rpl22_rps19_rpl2	3
accD_psaI_ycf4_cemA_petA_psbJ_psbL_psbF_psbE_petL_petG_psaJ_rpl33_rps18_rpl20_rps12_clpP_psbB_psbT_psbN_psbH_petB_petD_rpoA_rps11_rpl36_rps8_rpl14_rps3_rpl22_rps19_rpl2_rpl23	3
accD_psaI_ycf4_cemA_petA_psbJ_psbL_psbF_psbE_petL_petG_psaJ_rpl33_rps18_rpl20_rps12_clpP_psbB_psbT_psbN_psbH_petB_petD_rpoA_rps11_rpl36_rps8_rpl14_rps3_rpl22_rps19_rpl2_rpl23_ndhB	2
accD_psaI_ycf4_cemA_petA_psbJ_psbL_psbF_psbE_petL_petG_psaJ_rpl33_rps18_rpl20_rps12_clpP_psbB_psbT_psbN_psbH_petB_petD_rpoA_rps11_rpl36_rps8_rpl14_rps3_rpl22_rps19_rpl2_rpl23_ndhB_rps7	2
accD_psaI_ycf4_cemA_petA_psbJ_psbL_psbF_psbE_petL_petG_psaJ_rpl33_rps18_rpl20_rps12_clpP_psbB_psbT_psbN_psbH_petB_petD_rpoA_rps11_rpl36_rps8_rpl14_rps3_rpl22_rps19_rpl2_rpl23_ndhB_rps7_rps12	2
accD_psaI_ycf4_cemA_petA_psbJ_psbL_psbF_psbE_petL_petG_psaJ_rpl33_rps18_rpl20_rps12_clpP_psbB_psbT_psbN_psbH_petB_petD_rpoA_rps11_rpl36_rps8_rpl14_rps3_rpl22_rps19_rpl2_rpl23_ndhB_rps7_rps12_rpl32	1
accD_psaI_ycf4_cemA_petA_psbJ_psbL_psbF_psbE_petL_petG_psaJ_rpl33_rps18_rpl20_rps12_clpP_psbB_psbT_psbN_psbH_petB_petD_rpoA_rps11_rpl36_rps8_rpl14_rps3_rpl22_rps19_rpl2_rpl23_ndhB_rps7_rps12_rpl32_ccsA	1
accD_psaI_ycf4_cemA_petA_psbJ_psbL_psbF_psbE_petL_petG_psaJ_rpl33_rps18_rpl20_rps12_clpP_psbB_psbT_psbN_psbH_petB_petD_rpoA_rps11_rpl36_rps8_rpl14_rps3_rpl22_rps19_rpl2_rpl23_ndhB_rps7_rps12_rpl32_ccsA_ndhD	1
accD_psaI_ycf4_cemA_petA_psbJ_psbL_psbF_psbE_petL_petG_psaJ_rpl33_rps18_rpl20_rps12_clpP_psbB_psbT_psbN_psbH_petB_petD_rpoA_rps11_rpl36_rps8_rpl14_rps3_rpl22_rps19_rpl2_rpl23_ndhB_rps7_rps12_rpl32_ccsA_ndhD_psaC	1
accD_psaI_ycf4_cemA_petA_psbJ_psbL_psbF_psbE_petL_petG_psaJ_rpl33_rps18_rpl20_rps12_clpP_psbB_psbT_psbN_psbH_petB_petD_rpoA_rps11_rpl36_rps8_rpl14_rps3_rpl22_rps19_rpl2_rpl23_ndhB_rps7_rps12_rpl32_ccsA_ndhD_psaC_ndhE	1
accD_psaI_ycf4_cemA_petA_psbJ_psbL_psbF_psbE_petL_petG_psaJ_rpl33_rps18_rpl20_rps12_clpP_psbB_psbT_psbN_psbH_petB_petD_rpoA_rps11_rpl36_rps8_rpl14_rps3_rpl22_rps19_rpl2_rpl23_ndhB_rps7_rps12_rpl32_ccsA_ndhD_psaC_ndhE_ndhG	1
accD_psaI_ycf4_cemA_petA_psbJ_psbL_psbF_psbE_petL_petG_psaJ_rpl33_rps18_rpl20_rps12_clpP_psbB_psbT_psbN_psbH_petB_petD_rpoA_rps11_rpl36_rps8_rpl14_rps3_rpl22_rps19_rpl2_rpl23_ndhB_rps7_rps12_rpl32_ccsA_ndhD_psaC_ndhE_ndhG_ndhI	1
accD_psaI_ycf4_cemA_petA_psbJ_psbL_psbF_psbE_petL_petG_psaJ_rpl33_rps18_rpl20_rps12_clpP_psbB_psbT_psbN_psbH_petB_petD_rpoA_rps11_rpl36_rps8_rpl14_rps3_rpl22_rps19_rpl2_rpl23_ndhB_rps7_rps12_rpl32_ccsA_ndhD_psaC_ndhE_ndhG_ndhI_ndhA	1
accD_psaI_ycf4_cemA_petA_psbJ_psbL_psbF_psbE_petL_petG_psaJ_rpl33_rps18_rpl20_rps12_clpP_psbB_psbT_psbN_psbH_petB_petD_rpoA_rps11_rpl36_rps8_rpl14_rps3_rpl22_rps19_rpl2_rpl23_ndhB_rps7_rps12_rpl32_ccsA_ndhD_psaC_ndhE_ndhG_ndhI_ndhA_ndhH	1
accD_psaI_ycf4_cemA_petA_psbJ_psbL_psbF_psbE_petL_petG_psaJ_rpl33_rps18_rpl20_rps12_clpP_psbB_psbT_psbN_psbH_petB_petD_rpoA_rps11_rpl36_rps8_rpl14_rps3_rpl22_rps19_rpl2_rpl23_ndhB_rps7_rps12_rpl32_ccsA_ndhD_psaC_ndhE_ndhG_ndhI_ndhA_ndhH_rps15	1
accD_psaI_ycf4_cemA_petA_psbJ_psbL_psbF_psbE_petL_petG_psaJ_rpl33_rps18_rpl20_rps12_clpP_psbB_psbT_psbN_psbH_petB_petD_rpoA_rps11_rpl36_rps8_rpl14_rps3_rpl22_rps19_rpl2_rpl23_ndhB_rps7_rps12_rpl32_ccsA_ndhD_psaC_ndhE_ndhG_ndhI_ndhA_ndhH_rps15_rps7	1
accD_psaI_ycf4_cemA_petA_psbJ_psbL_psbF_psbE_petL_petG_psaJ_rpl33_rps18_rpl20_rps12_clpP_psbB_psbT_psbN_psbH_petB_petD_rpoA_rps11_rpl36_rps8_rpl14_rps3_rpl22_rps19_rpl2_rpl23_ndhB_rps7_rps12_rpl32_ccsA_ndhD_psaC_ndhE_ndhG_ndhI_ndhA_ndhH_rps15_rps7_ndhB	1
accD_psaI_ycf4_cemA_petA_psbJ_psbL_psbF_psbE_petL_petG_psaJ_rpl33_rps18_rpl20_rps12_clpP_psbB_psbT_psbN_psbH_petB_petD_rpoA_rps11_rpl36_rps8_rpl14_rps3_rpl22_rps19_rpl2_rpl23_ndhB_rps7_rps12_rpl32_ccsA_ndhD_psaC_ndhE_ndhG_ndhI_ndhA_ndhH_rps15_rps7_ndhB_rpl23	1
accD_psaI_ycf4_cemA_petA_psbJ_psbL_psbF_psbE_petL_petG_psaJ_rpl33_rps18_rpl20_rps12_clpP_psbB_psbT_psbN_psbH_petB_petD_rpoA_rps11_rpl36_rps8_rpl14_rps3_rpl22_rps19_rpl2_rpl23_ndhB_rps7_rps12_rpl32_ccsA_ndhD_psaC_ndhE_ndhG_ndhI_ndhA_ndhH_rps15_rps7_ndhB_rpl23_rpl2	1
accD_psaI_ycf4_cemA_petA_psbJ_psbL_psbF_psbE_petL_petG_psaJ_rpl33_rps18_rpl20_rps12_clpP_psbB_psbT_psbN_psbH_petB_petD_rpoA_rps11_rpl36_rps8_rpl14_rps3_rpl22_rps19_rpl2_rpl23_ndhB_rps7_rps12_ycf1	1
accD_psaI_ycf4_cemA_petA_psbJ_psbL_psbF_psbE_petL_petG_psaJ_rpl33_rps18_rpl20_rps12_clpP_psbB_psbT_psbN_psbH_petB_petD_rpoA_rps11_rpl36_rps8_rpl14_rps3_rpl22_rps19_rpl2_rpl23_ndhB_rps7_rps12_ycf1_rpl32	1
accD_psaI_ycf4_cemA_petA_psbJ_psbL_psbF_psbE_petL_petG_psaJ_rpl33_rps18_rpl20_rps12_clpP_psbB_psbT_psbN_psbH_petB_petD_rpoA_rps11_rpl36_rps8_rpl14_rps3_rpl22_rps19_rpl2_rpl23_ndhB_rps7_rps12_ycf1_rpl32_ccsA	1
accD_psaI_ycf4_cemA_petA_psbJ_psbL_psbF_psbE_petL_petG_psaJ_rpl33_rps18_rpl20_rps12_clpP_psbB_psbT_psbN_psbH_petB_petD_rpoA_rps11_rpl36_rps8_rpl14_rps3_rpl22_rps19_rpl2_rpl23_ndhB_rps7_rps12_ycf1_rpl32_ccsA_ndhD	1
accD_psaI_ycf4_cemA_petA_psbJ_psbL_psbF_psbE_petL_petG_psaJ_rpl33_rps18_rpl20_rps12_clpP_psbB_psbT_psbN_psbH_petB_petD_rpoA_rps11_rpl36_rps8_rpl14_rps3_rpl22_rps19_rpl2_rpl23_ndhB_rps7_rps12_ycf1_rpl32_ccsA_ndhD_psaC	1
accD_psaI_ycf4_cemA_petA_psbJ_psbL_psbF_psbE_petL_petG_psaJ_rpl33_rps18_rpl20_rps12_clpP_psbB_psbT_psbN_psbH_petB_petD_rpoA_rps11_rpl36_rps8_rpl14_rps3_rpl22_rps19_rpl2_rpl23_ndhB_rps7_rps12_ycf1_rpl32_ccsA_ndhD_psaC_ndhE	1
accD_psaI_ycf4_cemA_petA_psbJ_psbL_psbF_psbE_petL_petG_psaJ_rpl33_rps18_rpl20_rps12_clpP_psbB_psbT_psbN_psbH_petB_petD_rpoA_rps11_rpl36_rps8_rpl14_rps3_rpl22_rps19_rpl2_rpl23_ndhB_rps7_rps12_ycf1_rpl32_ccsA_ndhD_psaC_ndhE_ndhG	1
accD_psaI_ycf4_cemA_petA_psbJ_psbL_psbF_psbE_petL_petG_psaJ_rpl33_rps18_rpl20_rps12_clpP_psbB_psbT_psbN_psbH_petB_petD_rpoA_rps11_rpl36_rps8_rpl14_rps3_rpl22_rps19_rpl2_rpl23_ndhB_rps7_rps12_ycf1_rpl32_ccsA_ndhD_psaC_ndhE_ndhG_ndhI	1
accD_psaI_ycf4_cemA_petA_psbJ_psbL_psbF_psbE_petL_petG_psaJ_rpl33_rps18_rpl20_rps12_clpP_psbB_psbT_psbN_psbH_petB_petD_rpoA_rps11_rpl36_rps8_rpl14_rps3_rpl22_rps19_rpl2_rpl23_ndhB_rps7_rps12_ycf1_rpl32_ccsA_ndhD_psaC_ndhE_ndhG_ndhI_ndhA	1
accD_psaI_ycf4_cemA_petA_psbJ_psbL_psbF_psbE_petL_petG_psaJ_rpl33_rps18_rpl20_rps12_clpP_psbB_psbT_psbN_psbH_petB_petD_rpoA_rps11_rpl36_rps8_rpl14_rps3_rpl22_rps19_rpl2_rpl23_ndhB_rps7_rps12_ycf1_rpl32_ccsA_ndhD_psaC_ndhE_ndhG_ndhI_ndhA_ndhH	1
accD_psaI_ycf4_cemA_petA_psbJ_psbL_psbF_psbE_petL_petG_psaJ_rpl33_rps18_rpl20_rps12_clpP_psbB_psbT_psbN_psbH_petB_petD_rpoA_rps11_rpl36_rps8_rpl14_rps3_rpl22_rps19_rpl2_rpl23_ndhB_rps7_rps12_ycf1_rpl32_ccsA_ndhD_psaC_ndhE_ndhG_ndhI_ndhA_ndhH_rps15	1
accD_psaI_ycf4_cemA_petA_psbJ_psbL_psbF_psbE_petL_petG_psaJ_rpl33_rps18_rpl20_rps12_clpP_psbB_psbT_psbN_psbH_petB_petD_rpoA_rps11_rpl36_rps8_rpl14_rps3_rpl22_rps19_rpl2_rpl23_ndhB_rps7_rps12_ycf1_rpl32_ccsA_ndhD_psaC_ndhE_ndhG_ndhI_ndhA_ndhH_rps15_ycf1	1
accD_psaI_ycf4_cemA_petA_psbJ_psbL_psbF_psbE_petL_petG_psaJ_rpl33_rps18_rpl20_rps12_clpP_psbB_psbT_psbN_psbH_petB_petD_rpoA_rps11_rpl36_rps8_rpl14_rps3_rpl22_rps19_rpl2_rpl23_ndhB_rps7_rps12_ycf1_rpl32_ccsA_ndhD_psaC_ndhE_ndhG_ndhI_ndhA_ndhH_rps15_ycf1_rps7	1
accD_psaI_ycf4_cemA_petA_psbJ_psbL_psbF_psbE_petL_petG_psaJ_rpl33_rps18_rpl20_rps12_clpP_psbB_psbT_psbN_psbH_petB_petD_rpoA_rps11_rpl36_rps8_rpl14_rps3_rpl22_rps19_rpl2_rpl23_ndhB_rps7_rps12_ycf1_rpl32_ccsA_ndhD_psaC_ndhE_ndhG_ndhI_ndhA_ndhH_rps15_ycf1_rps7_ndhB	1
accD_psaI_ycf4_cemA_petA_psbJ_psbL_psbF_psbE_petL_petG_psaJ_rpl33_rps18_rpl20_rps12_clpP_psbB_psbT_psbN_psbH_petB_petD_rpoA_rps11_rpl36_rps8_rpl14_rps3_rpl22_rps19_rpl2_rpl23_ndhB_rps7_rps12_ycf1_rpl32_ccsA_ndhD_psaC_ndhE_ndhG_ndhI_ndhA_ndhH_rps15_ycf1_rps7_ndhB_rpl23	1
accD_psaI_ycf4_cemA_petA_psbJ_psbL_psbF_psbE_petL_petG_psaJ_rpl33_rps18_rpl20_rps12_clpP_psbB_psbT_psbN_psbH_petB_petD_rpoA_rps11_rpl36_rps8_rpl14_rps3_rpl22_rps19_rpl2_rpl23_ndhB_rps7_rps12_ycf1_rpl32_ccsA_ndhD_psaC_ndhE_ndhG_ndhI_ndhA_ndhH_rps15_ycf1_rps7_ndhB_rpl23_rpl2	1
accD_psaI_ycf4_cemA_petA_psbJ_psbL_psbF_psbE_petL_petG_psaJ_rpl33_rps18_rpl20_rps12_clpP_psbB_psbT_psbN_psbH_petB_petD_rpoA_rps11_rpl36_rps8_rpl14_rps3_rpl22_rps19_rpl2_rpl23_rps7	1
accD_psaI_ycf4_cemA_petA_psbJ_psbL_psbF_psbE_petL_petG_psaJ_rpl33_rps18_rpl20_rps12_clpP_psbB_psbT_psbN_psbH_petB_petD_rpoA_rps11_rpl36_rps8_rpl14_rps3_rpl22_rps19_rpl2_rpl23_rps7_rps12	1
accD_psaI_ycf4_cemA_petA_psbJ_psbL_psbF_psbE_petL_petG_psaJ_rpl33_rps18_rpl20_rps12_clpP_psbB_psbT_psbN_psbH_petB_petD_rpoA_rps11_rpl36_rps8_rpl14_rps3_rpl22_rps19_rpl2_rpl23_rps7_rps12_ccsA	1
accD_psaI_ycf4_cemA_petA_psbJ_psbL_psbF_psbE_petL_petG_psaJ_rpl33_rps18_rpl20_rps12_clpP_psbB_psbT_psbN_psbH_petB_petD_rpoA_rps11_rpl36_rps8_rpl14_rps3_rpl22_rps19_rpl2_rpl23_rps7_rps12_ccsA_psaC	1
accD_psaI_ycf4_cemA_petA_psbJ_psbL_psbF_psbE_petL_petG_psaJ_rpl33_rps18_rpl20_rps12_clpP_psbB_psbT_psbN_psbH_petB_petD_rpoA_rps11_rpl36_rps8_rpl14_rps3_rpl22_rps19_rpl2_rpl23_rps7_rps12_ccsA_psaC_rps7	1
accD_psaI_ycf4_cemA_petA_psbJ_psbL_psbF_psbE_petL_petG_psaJ_rpl33_rps18_rpl20_rps12_clpP_psbB_psbT_psbN_psbH_petB_petD_rpoA_rps11_rpl36_rps8_rpl14_rps3_rpl22_rps19_rpl2_rpl23_rps7_rps12_ccsA_psaC_rps7_rpl23	1
accD_psaI_ycf4_cemA_petA_psbJ_psbL_psbF_psbE_petL_petG_psaJ_rpl33_rps18_rpl20_rps12_clpP_psbB_psbT_psbN_psbH_petB_petD_rpoA_rps11_rps8	1
accD_psaI_ycf4_cemA_petA_psbJ_psbL_psbF_psbE_petL_petG_psaJ_rpl33_rps18_rpl20_rps12_clpP_psbB_psbT_psbN_psbH_petB_petD_rpoA_rps11_rps8_rpl14	1
accD_psaI_ycf4_cemA_petA_psbJ_psbL_psbF_psbE_petL_petG_psaJ_rpl33_rps18_rpl20_rps12_clpP_psbB_psbT_psbN_psbH_petB_petD_rpoA_rps11_rps8_rpl14_rpl16	1
accD_psaI_ycf4_cemA_petA_psbJ_psbL_psbF_psbE_petL_petG_psaJ_rpl33_rps18_rpl20_rps12_clpP_psbB_psbT_psbN_psbH_petB_petD_rpoA_rps11_rps8_rpl14_rpl16_rps3	1
accD_psaI_ycf4_cemA_petA_psbJ_psbL_psbF_psbE_petL_petG_psaJ_rpl33_rps18_rpl20_rps12_clpP_psbB_psbT_psbN_psbH_petB_petD_rpoA_rps11_rps8_rpl14_rpl16_rps3_rpl22	1
accD_psaI_ycf4_cemA_petA_psbJ_psbL_psbF_psbE_petL_petG_psaJ_rpl33_rps18_rpl20_rps12_clpP_psbB_psbT_psbN_psbH_petB_petD_rpoA_rps11_rps8_rpl14_rpl16_rps3_rpl22_rps19	1
accD_psaI_ycf4_cemA_petA_psbJ_psbL_psbF_psbE_petL_petG_psaJ_rpl33_rps18_rpl20_rps12_clpP_psbB_psbT_psbN_psbH_petB_petD_rpoA_rps11_rps8_rpl14_rpl16_rps3_rpl22_rps19_rpl2	1
accD_psaI_ycf4_cemA_petA_psbJ_psbL_psbF_psbE_petL_petG_psaJ_rpl33_rps18_rpl20_rps12_clpP_psbB_psbT_psbN_psbH_petB_petD_rpoA_rps11_rps8_rpl14_rpl16_rps3_rpl22_rps19_rpl2_rpl23	1
accD_psaI_ycf4_cemA_petA_psbJ_psbL_psbF_psbE_petL_petG_psaJ_rpl33_rps18_rpl20_rps12_clpP_psbB_psbT_psbN_psbH_petB_petD_rpoA_rps11_rps8_rpl14_rpl16_rps3_rpl22_rps19_rpl2_rpl23_ndhB	1
accD_psaI_ycf4_cemA_petA_psbJ_psbL_psbF_psbE_petL_petG_psaJ_rpl33_rps18_rpl20_rps12_clpP_psbB_psbT_psbN_psbH_petB_petD_rpoA_rps11_rps8_rpl14_rpl16_rps3_rpl22_rps19_rpl2_rpl23_ndhB_rps7	1
accD_psaI_ycf4_cemA_petA_psbJ_psbL_psbF_psbE_petL_petG_psaJ_rpl33_rps18_rpl20_rps12_clpP_psbB_psbT_psbN_psbH_petB_petD_rpoA_rps11_rps8_rpl14_rpl16_rps3_rpl22_rps19_rpl2_rpl23_ndhB_rps7_rps12	1
accD_psaI_ycf4_cemA_petA_psbJ_psbL_psbF_psbE_petL_petG_psaJ_rpl33_rps18_rpl20_rps12_clpP_psbB_psbT_psbN_psbH_petB_petD_rpoA_rps11_rps8_rpl14_rpl16_rps3_rpl22_rps19_rpl2_rpl23_ndhB_rps7_rps12_rpl32	1
accD_psaI_ycf4_cemA_petA_psbJ_psbL_psbF_psbE_petL_petG_psaJ_rpl33_rps18_rpl20_rps12_clpP_psbB_psbT_psbN_psbH_petB_petD_rpoA_rps11_rps8_rpl14_rpl16_rps3_rpl22_rps19_rpl2_rpl23_ndhB_rps7_rps12_rpl32_ccsA	1
accD_psaI_ycf4_cemA_petA_psbJ_psbL_psbF_psbE_petL_petG_psaJ_rpl33_rps18_rpl20_rps12_clpP_psbB_psbT_psbN_psbH_petB_petD_rpoA_rps11_rps8_rpl14_rpl16_rps3_rpl22_rps19_rpl2_rpl23_ndhB_rps7_rps12_rpl32_ccsA_ndhD	1
accD_psaI_ycf4_cemA_petA_psbJ_psbL_psbF_psbE_petL_petG_psaJ_rpl33_rps18_rpl20_rps12_clpP_psbB_psbT_psbN_psbH_petB_petD_rpoA_rps11_rps8_rpl14_rpl16_rps3_rpl22_rps19_rpl2_rpl23_ndhB_rps7_rps12_rpl32_ccsA_ndhD_psaC	1
accD_psaI_ycf4_cemA_petA_psbJ_psbL_psbF_psbE_petL_petG_psaJ_rpl33_rps18_rpl20_rps12_clpP_psbB_psbT_psbN_psbH_petB_petD_rpoA_rps11_rps8_rpl14_rpl16_rps3_rpl22_rps19_rpl2_rpl23_ndhB_rps7_rps12_rpl32_ccsA_ndhD_psaC_ndhE	1
accD_psaI_ycf4_cemA_petA_psbJ_psbL_psbF_psbE_petL_petG_psaJ_rpl33_rps18_rpl20_rps12_clpP_psbB_psbT_psbN_psbH_petB_petD_rpoA_rps11_rps8_rpl14_rpl16_rps3_rpl22_rps19_rpl2_rpl23_ndhB_rps7_rps12_rpl32_ccsA_ndhD_psaC_ndhE_ndhG	1
accD_psaI_ycf4_cemA_petA_psbJ_psbL_psbF_psbE_petL_petG_psaJ_rpl33_rps18_rpl20_rps12_clpP_psbB_psbT_psbN_psbH_petB_petD_rpoA_rps11_rps8_rpl14_rpl16_rps3_rpl22_rps19_rpl2_rpl23_ndhB_rps7_rps12_rpl32_ccsA_ndhD_psaC_ndhE_ndhG_ndhI	1
accD_psaI_ycf4_cemA_petA_psbJ_psbL_psbF_psbE_petL_petG_psaJ_rpl33_rps18_rpl20_rps12_clpP_psbB_psbT_psbN_psbH_petB_petD_rpoA_rps11_rps8_rpl14_rpl16_rps3_rpl22_rps19_rpl2_rpl23_ndhB_rps7_rps12_rpl32_ccsA_ndhD_psaC_ndhE_ndhG_ndhI_ndhA	1
accD_psaI_ycf4_cemA_petA_psbJ_psbL_psbF_psbE_petL_petG_psaJ_rpl33_rps18_rpl20_rps12_clpP_psbB_psbT_psbN_psbH_petB_petD_rpoA_rps11_rps8_rpl14_rpl16_rps3_rpl22_rps19_rpl2_rpl23_ndhB_rps7_rps12_rpl32_ccsA_ndhD_psaC_ndhE_ndhG_ndhI_ndhA_ndhH	1
accD_psaI_ycf4_cemA_petA_psbJ_psbL_psbF_psbE_petL_petG_psaJ_rpl33_rps18_rpl20_rps12_clpP_psbB_psbT_psbN_psbH_petB_petD_rpoA_rps11_rps8_rpl14_rpl16_rps3_rpl22_rps19_rpl2_rpl23_ndhB_rps7_rps12_rpl32_ccsA_ndhD_psaC_ndhE_ndhG_ndhI_ndhA_ndhH_rps15	1
accD_psaI_ycf4_cemA_petA_psbJ_psbL_psbF_psbE_petL_petG_psaJ_rpl33_rps18_rpl20_rps12_clpP_psbB_psbT_psbN_psbH_petB_petD_rpoA_rps11_rps8_rpl14_rpl16_rps3_rpl22_rps19_rpl2_rpl23_ndhB_rps7_rps12_rpl32_ccsA_ndhD_psaC_ndhE_ndhG_ndhI_ndhA_ndhH_rps15_ycf1	1
accD_psaI_ycf4_cemA_petA_psbJ_psbL_psbF_psbE_petL_petG_psaJ_rpl33_rps18_rpl20_rps12_clpP_psbB_psbT_psbN_psbH_petB_petD_rpoA_rps11_rps8_rpl14_rpl16_rps3_rpl22_rps19_rpl2_rpl23_ndhB_rps7_rps12_rpl32_ccsA_ndhD_psaC_ndhE_ndhG_ndhI_ndhA_ndhH_rps15_ycf1_rps7	1
accD_psaI_ycf4_cemA_petA_psbJ_psbL_psbF_psbE_petL_petG_psaJ_rpl33_rps18_rpl20_rps12_clpP_psbB_psbT_psbN_psbH_petB_petD_rpoA_rps11_rps8_rpl14_rpl16_rps3_rpl22_rps19_rpl2_rpl23_ndhB_rps7_rps12_rpl32_ccsA_ndhD_psaC_ndhE_ndhG_ndhI_ndhA_ndhH_rps15_ycf1_rps7_ndhB	1
accD_psaI_ycf4_cemA_petA_psbJ_psbL_psbF_psbE_petL_petG_psaJ_rpl33_rps18_rpl20_rps12_clpP_psbB_psbT_psbN_psbH_petB_petD_rpoA_rps11_rps8_rpl14_rpl16_rps3_rpl22_rps19_rpl2_rpl23_ndhB_rps7_rps12_rpl32_ccsA_ndhD_psaC_ndhE_ndhG_ndhI_ndhA_ndhH_rps15_ycf1_rps7_ndhB_rpl23	1
accD_psaI_ycf4_cemA_petA_psbJ_psbL_psbF_psbE_petL_petG_psaJ_rpl33_rps18_rpl20_rps12_clpP_psbB_psbT_psbN_psbH_petB_petD_rpoA_rps11_rps8_rpl14_rpl16_rps3_rpl22_rps19_rpl2_rpl23_ndhB_rps7_rps12_rpl32_ccsA_ndhD_psaC_ndhE_ndhG_ndhI_ndhA_ndhH_rps15_ycf1_rps7_ndhB_rpl23_rpl2	1
accD_psaI_ycf4_cemA_petA_psbJ_psbL_psbF_psbE_petL_petG_psaJ_rpl33_rps18_rpl20_rps12_clpP_psbB_psbT_psbN_psbH_petB_petD_rps11	7
accD_psaI_ycf4_cemA_petA_psbJ_psbL_psbF_psbE_petL_petG_psaJ_rpl33_rps18_rpl20_rps12_clpP_psbB_psbT_psbN_psbH_petB_petD_rps11_rpl36	7
accD_psaI_ycf4_cemA_petA_psbJ_psbL_psbF_psbE_petL_petG_psaJ_rpl33_rps18_rpl20_rps12_clpP_psbB_psbT_psbN_psbH_petB_petD_rps11_rpl36_infA	6
accD_psaI_ycf4_cemA_petA_psbJ_psbL_psbF_psbE_petL_petG_psaJ_rpl33_rps18_rpl20_rps12_clpP_psbB_psbT_psbN_psbH_petB_petD_rps11_rpl36_infA_rps8	6
accD_psaI_ycf4_cemA_petA_psbJ_psbL_psbF_psbE_petL_petG_psaJ_rpl33_rps18_rpl20_rps12_clpP_psbB_psbT_psbN_psbH_petB_petD_rps11_rpl36_infA_rps8_rpl14	6
accD_psaI_ycf4_cemA_petA_psbJ_psbL_psbF_psbE_petL_petG_psaJ_rpl33_rps18_rpl20_rps12_clpP_psbB_psbT_psbN_psbH_petB_petD_rps11_rpl36_infA_rps8_rpl14_rpl16	6
accD_psaI_ycf4_cemA_petA_psbJ_psbL_psbF_psbE_petL_petG_psaJ_rpl33_rps18_rpl20_rps12_clpP_psbB_psbT_psbN_psbH_petB_petD_rps11_rpl36_infA_rps8_rpl14_rpl16_rps3	6
accD_psaI_ycf4_cemA_petA_psbJ_psbL_psbF_psbE_petL_petG_psaJ_rpl33_rps18_rpl20_rps12_clpP_psbB_psbT_psbN_psbH_petB_petD_rps11_rpl36_infA_rps8_rpl14_rpl16_rps3_rpl22	6
accD_psaI_ycf4_cemA_petA_psbJ_psbL_psbF_psbE_petL_petG_psaJ_rpl33_rps18_rpl20_rps12_clpP_psbB_psbT_psbN_psbH_petB_petD_rps11_rpl36_infA_rps8_rpl14_rpl16_rps3_rpl22_rps19	6
accD_psaI_ycf4_cemA_petA_psbJ_psbL_psbF_psbE_petL_petG_psaJ_rpl33_rps18_rpl20_rps12_clpP_psbB_psbT_psbN_psbH_petB_petD_rps11_rpl36_infA_rps8_rpl14_rpl16_rps3_rpl22_rps19_rpl2	6
accD_psaI_ycf4_cemA_petA_psbJ_psbL_psbF_psbE_petL_petG_psaJ_rpl33_rps18_rpl20_rps12_clpP_psbB_psbT_psbN_psbH_petB_petD_rps11_rpl36_infA_rps8_rpl14_rpl16_rps3_rpl22_rps19_rpl2_rpl23	6
accD_psaI_ycf4_cemA_petA_psbJ_psbL_psbF_psbE_petL_petG_psaJ_rpl33_rps18_rpl20_rps12_clpP_psbB_psbT_psbN_psbH_petB_petD_rps11_rpl36_infA_rps8_rpl14_rpl16_rps3_rpl22_rps19_rpl2_rpl23_ndhB	3
accD_psaI_ycf4_cemA_petA_psbJ_psbL_psbF_psbE_petL_petG_psaJ_rpl33_rps18_rpl20_rps12_clpP_psbB_psbT_psbN_psbH_petB_petD_rps11_rpl36_infA_rps8_rpl14_rpl16_rps3_rpl22_rps19_rpl2_rpl23_ndhB_rps7	3
accD_psaI_ycf4_cemA_petA_psbJ_psbL_psbF_psbE_petL_petG_psaJ_rpl33_rps18_rpl20_rps12_clpP_psbB_psbT_psbN_psbH_petB_petD_rps11_rpl36_infA_rps8_rpl14_rpl16_rps3_rpl22_rps19_rpl2_rpl23_ndhB_rps7_rps12	2
accD_psaI_ycf4_cemA_petA_psbJ_psbL_psbF_psbE_petL_petG_psaJ_rpl33_rps18_rpl20_rps12_clpP_psbB_psbT_psbN_psbH_petB_petD_rps11_rpl36_infA_rps8_rpl14_rpl16_rps3_rpl22_rps19_rpl2_rpl23_ndhB_rps7_rps12_ycf1	2
accD_psaI_ycf4_cemA_petA_psbJ_psbL_psbF_psbE_petL_petG_psaJ_rpl33_rps18_rpl20_rps12_clpP_psbB_psbT_psbN_psbH_petB_petD_rps11_rpl36_infA_rps8_rpl14_rpl16_rps3_rpl22_rps19_rpl2_rpl23_ndhB_rps7_rps12_ycf1_rps15	2
accD_psaI_ycf4_cemA_petA_psbJ_psbL_psbF_psbE_petL_petG_psaJ_rpl33_rps18_rpl20_rps12_clpP_psbB_psbT_psbN_psbH_petB_petD_rps11_rpl36_infA_rps8_rpl14_rpl16_rps3_rpl22_rps19_rpl2_rpl23_ndhB_rps7_rps12_ycf1_rps15_ndhH	2
accD_psaI_ycf4_cemA_petA_psbJ_psbL_psbF_psbE_petL_petG_psaJ_rpl33_rps18_rpl20_rps12_clpP_psbB_psbT_psbN_psbH_petB_petD_rps11_rpl36_infA_rps8_rpl14_rpl16_rps3_rpl22_rps19_rpl2_rpl23_ndhB_rps7_rps12_ycf1_rps15_ndhH_ndhA	2
accD_psaI_ycf4_cemA_petA_psbJ_psbL_psbF_psbE_petL_petG_psaJ_rpl33_rps18_rpl20_rps12_clpP_psbB_psbT_psbN_psbH_petB_petD_rps11_rpl36_infA_rps8_rpl14_rpl16_rps3_rpl22_rps19_rpl2_rpl23_ndhB_rps7_rps12_ycf1_rps15_ndhH_ndhA_ndhI	2
accD_psaI_ycf4_cemA_petA_psbJ_psbL_psbF_psbE_petL_petG_psaJ_rpl33_rps18_rpl20_rps12_clpP_psbB_psbT_psbN_psbH_petB_petD_rps11_rpl36_infA_rps8_rpl14_rpl16_rps3_rpl22_rps19_rpl2_rpl23_ndhB_rps7_rps12_ycf1_rps15_ndhH_ndhA_ndhI_ndhG	2
accD_psaI_ycf4_cemA_petA_psbJ_psbL_psbF_psbE_petL_petG_psaJ_rpl33_rps18_rpl20_rps12_clpP_psbB_psbT_psbN_psbH_petB_petD_rps11_rpl36_infA_rps8_rpl14_rpl16_rps3_rpl22_rps19_rpl2_rpl23_ndhB_rps7_rps12_ycf1_rps15_ndhH_ndhA_ndhI_ndhG_ndhE	2
accD_psaI_ycf4_cemA_petA_psbJ_psbL_psbF_psbE_petL_petG_psaJ_rpl33_rps18_rpl20_rps12_clpP_psbB_psbT_psbN_psbH_petB_petD_rps11_rpl36_infA_rps8_rpl14_rpl16_rps3_rpl22_rps19_rpl2_rpl23_ndhB_rps7_rps12_ycf1_rps15_ndhH_ndhA_ndhI_ndhG_ndhE_psaC	2
accD_psaI_ycf4_cemA_petA_psbJ_psbL_psbF_psbE_petL_petG_psaJ_rpl33_rps18_rpl20_rps12_clpP_psbB_psbT_psbN_psbH_petB_petD_rps11_rpl36_infA_rps8_rpl14_rpl16_rps3_rpl22_rps19_rpl2_rpl23_ndhB_rps7_rps12_ycf1_rps15_ndhH_ndhA_ndhI_ndhG_ndhE_psaC_ndhD	2
accD_psaI_ycf4_cemA_petA_psbJ_psbL_psbF_psbE_petL_petG_psaJ_rpl33_rps18_rpl20_rps12_clpP_psbB_psbT_psbN_psbH_petB_petD_rps11_rpl36_infA_rps8_rpl14_rpl16_rps3_rpl22_rps19_rpl2_rpl23_ndhB_rps7_rps12_ycf1_rps15_ndhH_ndhA_ndhI_ndhG_ndhE_psaC_ndhD_ccsA	2
accD_psaI_ycf4_cemA_petA_psbJ_psbL_psbF_psbE_petL_petG_psaJ_rpl33_rps18_rpl20_rps12_clpP_psbB_psbT_psbN_psbH_petB_petD_rps11_rpl36_infA_rps8_rpl14_rpl16_rps3_rpl22_rps19_rpl2_rpl23_ndhB_rps7_rps12_ycf1_rps15_ndhH_ndhA_ndhI_ndhG_ndhE_psaC_ndhD_ccsA_rpl32	2
accD_psaI_ycf4_cemA_petA_psbJ_psbL_psbF_psbE_petL_petG_psaJ_rpl33_rps18_rpl20_rps12_clpP_psbB_psbT_psbN_psbH_petB_petD_rps11_rpl36_infA_rps8_rpl14_rpl16_rps3_rpl22_rps19_rpl2_rpl23_ndhB_rps7_rps12_ycf1_rps15_ndhH_ndhA_ndhI_ndhG_ndhE_psaC_ndhD_ccsA_rpl32_rps7	1
accD_psaI_ycf4_cemA_petA_psbJ_psbL_psbF_psbE_petL_petG_psaJ_rpl33_rps18_rpl20_rps12_clpP_psbB_psbT_psbN_psbH_petB_petD_rps11_rpl36_infA_rps8_rpl14_rpl16_rps3_rpl22_rps19_rpl2_rpl23_ndhB_rps7_rps12_ycf1_rps15_ndhH_ndhA_ndhI_ndhG_ndhE_psaC_ndhD_ccsA_rpl32_rps7_ndhB	1
accD_psaI_ycf4_cemA_petA_psbJ_psbL_psbF_psbE_petL_petG_psaJ_rpl33_rps18_rpl20_rps12_clpP_psbB_psbT_psbN_psbH_petB_petD_rps11_rpl36_infA_rps8_rpl14_rpl16_rps3_rpl22_rps19_rpl2_rpl23_ndhB_rps7_rps12_ycf1_rps15_ndhH_ndhA_ndhI_ndhG_ndhE_psaC_ndhD_ccsA_rpl32_rps7_ndhB_rpl23	1
accD_psaI_ycf4_cemA_petA_psbJ_psbL_psbF_psbE_petL_petG_psaJ_rpl33_rps18_rpl20_rps12_clpP_psbB_psbT_psbN_psbH_petB_petD_rps11_rpl36_infA_rps8_rpl14_rpl16_rps3_rpl22_rps19_rpl2_rpl23_ndhB_rps7_rps12_ycf1_rps15_ndhH_ndhA_ndhI_ndhG_ndhE_psaC_ndhD_ccsA_rpl32_rps7_ndhB_rpl23_rpl2	1
accD_psaI_ycf4_cemA_petA_psbJ_psbL_psbF_psbE_petL_petG_psaJ_rpl33_rps18_rpl20_rps12_clpP_psbB_psbT_psbN_psbH_petB_petD_rps11_rpl36_infA_rps8_rpl14_rpl16_rps3_rpl22_rps19_rpl2_rpl23_ndhB_rps7_rps12_ycf1_rps15_ndhH_ndhA_ndhI_ndhG_ndhE_psaC_ndhD_ccsA_rpl32_ycf1	1
accD_psaI_ycf4_cemA_petA_psbJ_psbL_psbF_psbE_petL_petG_psaJ_rpl33_rps18_rpl20_rps12_clpP_psbB_psbT_psbN_psbH_petB_petD_rps11_rpl36_infA_rps8_rpl14_rpl16_rps3_rpl22_rps19_rpl2_rpl23_ndhB_rps7_rps12_ycf1_rps15_ndhH_ndhA_ndhI_ndhG_ndhE_psaC_ndhD_ccsA_rpl32_ycf1_rps12	1
accD_psaI_ycf4_cemA_petA_psbJ_psbL_psbF_psbE_petL_petG_psaJ_rpl33_rps18_rpl20_rps12_clpP_psbB_psbT_psbN_psbH_petB_petD_rps11_rpl36_infA_rps8_rpl14_rpl16_rps3_rpl22_rps19_rpl2_rpl23_ndhB_rps7_rps12_ycf1_rps15_ndhH_ndhA_ndhI_ndhG_ndhE_psaC_ndhD_ccsA_rpl32_ycf1_rps12_rps7	1
accD_psaI_ycf4_cemA_petA_psbJ_psbL_psbF_psbE_petL_petG_psaJ_rpl33_rps18_rpl20_rps12_clpP_psbB_psbT_psbN_psbH_petB_petD_rps11_rpl36_infA_rps8_rpl14_rpl16_rps3_rpl22_rps19_rpl2_rpl23_ndhB_rps7_rps12_ycf1_rps15_ndhH_ndhA_ndhI_ndhG_ndhE_psaC_ndhD_ccsA_rpl32_ycf1_rps12_rps7_ndhB	1
accD_psaI_ycf4_cemA_petA_psbJ_psbL_psbF_psbE_petL_petG_psaJ_rpl33_rps18_rpl20_rps12_clpP_psbB_psbT_psbN_psbH_petB_petD_rps11_rpl36_infA_rps8_rpl14_rpl16_rps3_rpl22_rps19_rpl2_rpl23_ndhB_rps7_rps12_ycf1_rps15_ndhH_ndhA_ndhI_ndhG_ndhE_psaC_ndhD_ccsA_rpl32_ycf1_rps12_rps7_ndhB_rpl23	1
accD_psaI_ycf4_cemA_petA_psbJ_psbL_psbF_psbE_petL_petG_psaJ_rpl33_rps18_rpl20_rps12_clpP_psbB_psbT_psbN_psbH_petB_petD_rps11_rpl36_infA_rps8_rpl14_rpl16_rps3_rpl22_rps19_rpl2_rpl23_ndhB_rps7_rps12_ycf1_rps15_ndhH_ndhA_ndhI_ndhG_ndhE_psaC_ndhD_ccsA_rpl32_ycf1_rps12_rps7_ndhB_rpl23_rpl2	1
accD_psaI_ycf4_cemA_petA_psbJ_psbL_psbF_psbE_petL_petG_psaJ_rpl33_rps18_rpl20_rps12_clpP_psbB_psbT_psbN_psbH_petB_petD_rps11_rpl36_infA_rps8_rpl14_rpl16_rps3_rpl22_rps19_rpl2_rpl23_ndhB_rps7_rps12_ycf1_rps15_ndhH_ndhA_ndhI_ndhG_ndhE_psaC_ndhD_ccsA_rpl32_ycf1_rps12_rps7_ndhB_rpl23_rpl2_rps19	1
accD_psaI_ycf4_cemA_petA_psbJ_psbL_psbF_psbE_petL_petG_psaJ_rpl33_rps18_rpl20_rps12_clpP_psbB_psbT_psbN_psbH_petB_petD_rps11_rpl36_infA_rps8_rpl14_rpl16_rps3_rpl22_rps19_rpl2_rpl23_ndhB_rps7_rps12_ycf1_rps15_ndhH_ndhA_ndhI_ndhG_ndhE_psaC_ndhD_ccsA_rpl32_ycf1_rps12_rps7_ndhB_rpl23_rpl2_rps19_rpl22	1
accD_psaI_ycf4_cemA_petA_psbJ_psbL_psbF_psbE_petL_petG_psaJ_rpl33_rps18_rpl20_rps12_clpP_psbB_psbT_psbN_psbH_petB_petD_rps11_rpl36_infA_rps8_rpl14_rpl16_rps3_rpl22_rps19_rpl2_rpl23_ndhB_rps7_rps12_ycf1_rps15_ndhH_ndhA_ndhI_ndhG_ndhE_psaC_ndhD_ccsA_rpl32_ycf1_rps12_rps7_ndhB_rpl23_rpl2_rps19_rpl22_rps3	1
accD_psaI_ycf4_cemA_petA_psbJ_psbL_psbF_psbE_petL_petG_psaJ_rpl33_rps18_rpl20_rps12_clpP_psbB_psbT_psbN_psbH_petB_petD_rps11_rpl36_infA_rps8_rpl14_rpl16_rps3_rpl22_rps19_rpl2_rpl23_ndhB_rps7_rps12_ycf1_rps15_ndhH_ndhA_ndhI_ndhG_ndhE_psaC_ndhD_ccsA_rpl32_ycf1_rps12_rps7_ndhB_rpl23_rpl2_rps19_rpl22_rps3_rpl16	1
accD_psaI_ycf4_cemA_petA_psbJ_psbL_psbF_psbE_petL_petG_psaJ_rpl33_rps18_rpl20_rps12_clpP_psbB_psbT_psbN_psbH_petB_petD_rps11_rpl36_infA_rps8_rpl14_rpl16_rps3_rpl22_rps19_rpl2_rpl23_ndhB_rps7_rps12_ycf1_rps15_ndhH_ndhA_ndhI_ndhG_ndhE_psaC_ndhD_ccsA_rpl32_ycf1_rps12_rps7_ndhB_rpl23_rpl2_rps19_rpl22_rps3_rpl16_rpl14	1
accD_psaI_ycf4_cemA_petA_psbJ_psbL_psbF_psbE_petL_petG_psaJ_rpl33_rps18_rpl20_rps12_clpP_psbB_psbT_psbN_psbH_petB_petD_rps11_rpl36_infA_rps8_rpl14_rpl16_rps3_rpl22_rps19_rpl2_rpl23_ndhB_rps7_rps12_ycf1_rps15_ndhH_ndhA_ndhI_ndhG_ndhE_psaC_ndhD_ccsA_rpl32_ycf1_rps12_rps7_ndhB_rpl23_rpl2_rps19_rpl22_rps3_rpl16_rpl14_rps8	1
accD_psaI_ycf4_cemA_petA_psbJ_psbL_psbF_psbE_petL_petG_psaJ_rpl33_rps18_rpl20_rps12_clpP_psbB_psbT_psbN_psbH_petB_petD_rps11_rpl36_infA_rps8_rpl14_rpl16_rps3_rpl22_rps19_rpl2_rpl23_ndhB_rps7_rps12_ycf1_rps15_ndhH_ndhA_ndhI_ndhG_ndhE_psaC_ndhD_ccsA_rpl32_ycf1_rps12_rps7_ndhB_rpl23_rpl2_rps19_rpl22_rps3_rpl16_rpl14_rps8_infA	1
accD_psaI_ycf4_cemA_petA_psbJ_psbL_psbF_psbE_petL_petG_psaJ_rpl33_rps18_rpl20_rps12_clpP_psbB_psbT_psbN_psbH_petB_petD_rps11_rpl36_infA_rps8_rpl14_rpl16_rps3_rpl22_rps19_rpl2_rpl23_ndhB_rps7_rps12_ycf1_rps15_ndhH_ndhA_ndhI_ndhG_ndhE_psaC_ndhD_ccsA_rpl32_ycf1_rps12_rps7_ndhB_rpl23_rpl2_rps19_rpl22_rps3_rpl16_rpl14_rps8_infA_rpl36	1
accD_psaI_ycf4_cemA_petA_psbJ_psbL_psbF_psbE_petL_petG_psaJ_rpl33_rps18_rpl20_rps12_clpP_psbB_psbT_psbN_psbH_petB_petD_rps11_rpl36_infA_rps8_rpl14_rpl16_rps3_rpl22_rps19_rpl2_rpl23_ndhB_rps7_rps12_ycf1_rps15_ndhH_ndhA_ndhI_ndhG_ndhE_psaC_ndhD_ccsA_rpl32_ycf1_rps12_rps7_ndhB_rpl23_rpl2_rps19_rpl22_rps3_rpl16_rpl14_rps8_infA_rpl36_rps11	1
accD_psaI_ycf4_cemA_petA_psbJ_psbL_psbF_psbE_petL_petG_psaJ_rpl33_rps18_rpl20_rps12_clpP_psbB_psbT_psbN_psbH_petB_petD_rps11_rpl36_infA_rps8_rpl14_rpl16_rps3_rpl22_rps19_rpl2_rpl23_ndhB_rps7_rps12_ycf1_rps15_ndhH_ndhA_ndhI_ndhG_ndhE_psaC_ndhD_ccsA_rpl32_ycf1_rps12_rps7_ndhB_rpl23_rpl2_rps19_rpl22_rps3_rpl16_rpl14_rps8_infA_rpl36_rps11_petD	1
accD_psaI_ycf4_cemA_petA_psbJ_psbL_psbF_psbE_petL_petG_psaJ_rpl33_rps18_rpl20_rps12_clpP_psbB_psbT_psbN_psbH_petB_petD_rps11_rpl36_infA_rps8_rpl14_rpl16_rps3_rpl22_rps19_rpl2_rpl23_ndhB_rps7_rps12_ycf1_rps15_ndhH_ndhA_ndhI_ndhG_ndhE_psaC_ndhD_ccsA_rpl32_ycf1_rps12_rps7_ndhB_rpl23_rpl2_rps19_rpl22_rps3_rpl16_rpl14_rps8_infA_rpl36_rps11_petD_petB	1
accD_psaI_ycf4_cemA_petA_psbJ_psbL_psbF_psbE_petL_petG_psaJ_rpl33_rps18_rpl20_rps12_clpP_psbB_psbT_psbN_psbH_petB_petD_rps11_rpl36_infA_rps8_rpl14_rpl16_rps3_rpl22_rps19_rpl2_rpl23_ndhB_rps7_rps12_ycf1_rps15_ndhH_ndhA_ndhI_ndhG_ndhE_psaC_ndhD_ccsA_rpl32_ycf1_rps12_rps7_ndhB_rpl23_rpl2_rps19_rpl22_rps3_rpl16_rpl14_rps8_infA_rpl36_rps11_petD_petB_psbH	1
accD_psaI_ycf4_cemA_petA_psbJ_psbL_psbF_psbE_petL_petG_psaJ_rpl33_rps18_rpl20_rps12_clpP_psbB_psbT_psbN_psbH_petB_petD_rps11_rpl36_infA_rps8_rpl14_rpl16_rps3_rpl22_rps19_rpl2_rpl23_ndhB_rps7_rps12_ycf1_rps15_ndhH_ndhA_ndhI_ndhG_ndhE_psaC_ndhD_ccsA_rpl32_ycf1_rps12_rps7_ndhB_rpl23_rpl2_rps19_rpl22_rps3_rpl16_rpl14_rps8_infA_rpl36_rps11_petD_petB_psbH_psbN	1
accD_psaI_ycf4_cemA_petA_psbJ_psbL_psbF_psbE_petL_petG_psaJ_rpl33_rps18_rpl20_rps12_clpP_psbB_psbT_psbN_psbH_petB_petD_rps11_rpl36_infA_rps8_rpl14_rpl16_rps3_rpl22_rps19_rpl2_rpl23_ndhB_rps7_rps12_ycf1_rps15_ndhH_ndhA_ndhI_ndhG_ndhE_psaC_ndhD_ccsA_rpl32_ycf1_rps12_rps7_ndhB_rpl23_rpl2_rps19_rpl22_rps3_rpl16_rpl14_rps8_infA_rpl36_rps11_petD_petB_psbH_psbN_psbT	1
accD_psaI_ycf4_cemA_petA_psbJ_psbL_psbF_psbE_petL_petG_psaJ_rpl33_rps18_rpl20_rps12_clpP_psbB_psbT_psbN_psbH_petB_petD_rps11_rpl36_infA_rps8_rpl14_rpl16_rps3_rpl22_rps19_rpl2_rpl23_ndhB_rps7_rps12_ycf1_rps15_ndhH_ndhA_ndhI_ndhG_ndhE_psaC_ndhD_ccsA_rpl32_ycf1_rps12_rps7_ndhB_rpl23_rpl2_rps19_rpl22_rps3_rpl16_rpl14_rps8_infA_rpl36_rps11_petD_petB_psbH_psbN_psbT_psbB	1
accD_psaI_ycf4_cemA_petA_psbJ_psbL_psbF_psbE_petL_petG_psaJ_rpl33_rps18_rpl20_rps12_clpP_psbB_psbT_psbN_psbH_petB_petD_rps11_rpl36_infA_rps8_rpl14_rpl16_rps3_rpl22_rps19_rpl2_rpl23_ndhB_rps7_ycf1	1
accD_psaI_ycf4_cemA_petA_psbJ_psbL_psbF_psbE_petL_petG_psaJ_rpl33_rps18_rpl20_rps12_clpP_psbB_psbT_psbN_psbH_petB_petD_rps11_rpl36_infA_rps8_rpl14_rpl16_rps3_rpl22_rps19_rpl2_rpl23_ndhB_rps7_ycf1_rpl32	1
accD_psaI_ycf4_cemA_petA_psbJ_psbL_psbF_psbE_petL_petG_psaJ_rpl33_rps18_rpl20_rps12_clpP_psbB_psbT_psbN_psbH_petB_petD_rps11_rpl36_infA_rps8_rpl14_rpl16_rps3_rpl22_rps19_rpl2_rpl23_ndhB_rps7_ycf1_rpl32_ccsA	1
accD_psaI_ycf4_cemA_petA_psbJ_psbL_psbF_psbE_petL_petG_psaJ_rpl33_rps18_rpl20_rps12_clpP_psbB_psbT_psbN_psbH_petB_petD_rps11_rpl36_infA_rps8_rpl14_rpl16_rps3_rpl22_rps19_rpl2_rpl23_ndhB_rps7_ycf1_rpl32_ccsA_ndhD	1
accD_psaI_ycf4_cemA_petA_psbJ_psbL_psbF_psbE_petL_petG_psaJ_rpl33_rps18_rpl20_rps12_clpP_psbB_psbT_psbN_psbH_petB_petD_rps11_rpl36_infA_rps8_rpl14_rpl16_rps3_rpl22_rps19_rpl2_rpl23_ndhB_rps7_ycf1_rpl32_ccsA_ndhD_psaC	1
accD_psaI_ycf4_cemA_petA_psbJ_psbL_psbF_psbE_petL_petG_psaJ_rpl33_rps18_rpl20_rps12_clpP_psbB_psbT_psbN_psbH_petB_petD_rps11_rpl36_infA_rps8_rpl14_rpl16_rps3_rpl22_rps19_rpl2_rpl23_ndhB_rps7_ycf1_rpl32_ccsA_ndhD_psaC_ndhE	1
accD_psaI_ycf4_cemA_petA_psbJ_psbL_psbF_psbE_petL_petG_psaJ_rpl33_rps18_rpl20_rps12_clpP_psbB_psbT_psbN_psbH_petB_petD_rps11_rpl36_infA_rps8_rpl14_rpl16_rps3_rpl22_rps19_rpl2_rpl23_ndhB_rps7_ycf1_rpl32_ccsA_ndhD_psaC_ndhE_ndhG	1
accD_psaI_ycf4_cemA_petA_psbJ_psbL_psbF_psbE_petL_petG_psaJ_rpl33_rps18_rpl20_rps12_clpP_psbB_psbT_psbN_psbH_petB_petD_rps11_rpl36_infA_rps8_rpl14_rpl16_rps3_rpl22_rps19_rpl2_rpl23_ndhB_rps7_ycf1_rpl32_ccsA_ndhD_psaC_ndhE_ndhG_ndhI	1
accD_psaI_ycf4_cemA_petA_psbJ_psbL_psbF_psbE_petL_petG_psaJ_rpl33_rps18_rpl20_rps12_clpP_psbB_psbT_psbN_psbH_petB_petD_rps11_rpl36_infA_rps8_rpl14_rpl16_rps3_rpl22_rps19_rpl2_rpl23_ndhB_rps7_ycf1_rpl32_ccsA_ndhD_psaC_ndhE_ndhG_ndhI_ndhA	1
accD_psaI_ycf4_cemA_petA_psbJ_psbL_psbF_psbE_petL_petG_psaJ_rpl33_rps18_rpl20_rps12_clpP_psbB_psbT_psbN_psbH_petB_petD_rps11_rpl36_infA_rps8_rpl14_rpl16_rps3_rpl22_rps19_rpl2_rpl23_ndhB_rps7_ycf1_rpl32_ccsA_ndhD_psaC_ndhE_ndhG_ndhI_ndhA_ndhH	1
accD_psaI_ycf4_cemA_petA_psbJ_psbL_psbF_psbE_petL_petG_psaJ_rpl33_rps18_rpl20_rps12_clpP_psbB_psbT_psbN_psbH_petB_petD_rps11_rpl36_infA_rps8_rpl14_rpl16_rps3_rpl22_rps19_rpl2_rpl23_ndhB_rps7_ycf1_rpl32_ccsA_ndhD_psaC_ndhE_ndhG_ndhI_ndhA_ndhH_rps15	1
accD_psaI_ycf4_cemA_petA_psbJ_psbL_psbF_psbE_petL_petG_psaJ_rpl33_rps18_rpl20_rps12_clpP_psbB_psbT_psbN_psbH_petB_petD_rps11_rpl36_infA_rps8_rpl14_rpl16_rps3_rpl22_rps19_rpl2_rpl23_ndhB_rps7_ycf1_rpl32_ccsA_ndhD_psaC_ndhE_ndhG_ndhI_ndhA_ndhH_rps15_ycf1	1
accD_psaI_ycf4_cemA_petA_psbJ_psbL_psbF_psbE_petL_petG_psaJ_rpl33_rps18_rpl20_rps12_clpP_psbB_psbT_psbN_psbH_petB_petD_rps11_rpl36_infA_rps8_rpl14_rpl16_rps3_rpl22_rps19_rpl2_rpl23_ndhB_rps7_ycf1_rpl32_ccsA_ndhD_psaC_ndhE_ndhG_ndhI_ndhA_ndhH_rps15_ycf1_rps7	1
accD_psaI_ycf4_cemA_petA_psbJ_psbL_psbF_psbE_petL_petG_psaJ_rpl33_rps18_rpl20_rps12_clpP_psbB_psbT_psbN_psbH_petB_petD_rps11_rpl36_infA_rps8_rpl14_rpl16_rps3_rpl22_rps19_rpl2_rpl23_ndhB_rps7_ycf1_rpl32_ccsA_ndhD_psaC_ndhE_ndhG_ndhI_ndhA_ndhH_rps15_ycf1_rps7_ndhB	1
accD_psaI_ycf4_cemA_petA_psbJ_psbL_psbF_psbE_petL_petG_psaJ_rpl33_rps18_rpl20_rps12_clpP_psbB_psbT_psbN_psbH_petB_petD_rps11_rpl36_infA_rps8_rpl14_rpl16_rps3_rpl22_rps19_rpl2_rpl23_ndhB_rps7_ycf1_rpl32_ccsA_ndhD_psaC_ndhE_ndhG_ndhI_ndhA_ndhH_rps15_ycf1_rps7_ndhB_rpl23	1
accD_psaI_ycf4_cemA_petA_psbJ_psbL_psbF_psbE_petL_petG_psaJ_rpl33_rps18_rpl20_rps12_clpP_psbB_psbT_psbN_psbH_petB_petD_rps11_rpl36_infA_rps8_rpl14_rpl16_rps3_rpl22_rps19_rpl2_rpl23_ndhB_rps7_ycf1_rpl32_ccsA_ndhD_psaC_ndhE_ndhG_ndhI_ndhA_ndhH_rps15_ycf1_rps7_ndhB_rpl23_rpl2	1
accD_psaI_ycf4_cemA_petA_psbJ_psbL_psbF_psbE_petL_petG_psaJ_rpl33_rps18_rpl20_rps12_clpP_psbB_psbT_psbN_psbH_petB_petD_rps11_rpl36_infA_rps8_rpl14_rpl16_rps3_rpl22_rps19_rpl2_rpl23_rpl32	2
accD_psaI_ycf4_cemA_petA_psbJ_psbL_psbF_psbE_petL_petG_psaJ_rpl33_rps18_rpl20_rps12_clpP_psbB_psbT_psbN_psbH_petB_petD_rps11_rpl36_infA_rps8_rpl14_rpl16_rps3_rpl22_rps19_rpl2_rpl23_rpl32_ccsA	1
accD_psaI_ycf4_cemA_petA_psbJ_psbL_psbF_psbE_petL_petG_psaJ_rpl33_rps18_rpl20_rps12_clpP_psbB_psbT_psbN_psbH_petB_petD_rps11_rpl36_infA_rps8_rpl14_rpl16_rps3_rpl22_rps19_rpl2_rpl23_rpl32_ccsA_ndhD	1
accD_psaI_ycf4_cemA_petA_psbJ_psbL_psbF_psbE_petL_petG_psaJ_rpl33_rps18_rpl20_rps12_clpP_psbB_psbT_psbN_psbH_petB_petD_rps11_rpl36_infA_rps8_rpl14_rpl16_rps3_rpl22_rps19_rpl2_rpl23_rpl32_ccsA_ndhD_psaC	1
accD_psaI_ycf4_cemA_petA_psbJ_psbL_psbF_psbE_petL_petG_psaJ_rpl33_rps18_rpl20_rps12_clpP_psbB_psbT_psbN_psbH_petB_petD_rps11_rpl36_infA_rps8_rpl14_rpl16_rps3_rpl22_rps19_rpl2_rpl23_rpl32_ccsA_ndhD_psaC_ndhE	1
accD_psaI_ycf4_cemA_petA_psbJ_psbL_psbF_psbE_petL_petG_psaJ_rpl33_rps18_rpl20_rps12_clpP_psbB_psbT_psbN_psbH_petB_petD_rps11_rpl36_infA_rps8_rpl14_rpl16_rps3_rpl22_rps19_rpl2_rpl23_rpl32_ccsA_ndhD_psaC_ndhE_ndhG	1
accD_psaI_ycf4_cemA_petA_psbJ_psbL_psbF_psbE_petL_petG_psaJ_rpl33_rps18_rpl20_rps12_clpP_psbB_psbT_psbN_psbH_petB_petD_rps11_rpl36_infA_rps8_rpl14_rpl16_rps3_rpl22_rps19_rpl2_rpl23_rpl32_ccsA_ndhD_psaC_ndhE_ndhG_ndhI	1
accD_psaI_ycf4_cemA_petA_psbJ_psbL_psbF_psbE_petL_petG_psaJ_rpl33_rps18_rpl20_rps12_clpP_psbB_psbT_psbN_psbH_petB_petD_rps11_rpl36_infA_rps8_rpl14_rpl16_rps3_rpl22_rps19_rpl2_rpl23_rpl32_ccsA_ndhD_psaC_ndhE_ndhG_ndhI_ndhA	1
accD_psaI_ycf4_cemA_petA_psbJ_psbL_psbF_psbE_petL_petG_psaJ_rpl33_rps18_rpl20_rps12_clpP_psbB_psbT_psbN_psbH_petB_petD_rps11_rpl36_infA_rps8_rpl14_rpl16_rps3_rpl22_rps19_rpl2_rpl23_rpl32_ccsA_ndhD_psaC_ndhE_ndhG_ndhI_ndhA_ndhH	1
accD_psaI_ycf4_cemA_petA_psbJ_psbL_psbF_psbE_petL_petG_psaJ_rpl33_rps18_rpl20_rps12_clpP_psbB_psbT_psbN_psbH_petB_petD_rps11_rpl36_infA_rps8_rpl14_rpl16_rps3_rpl22_rps19_rpl2_rpl23_rpl32_ccsA_ndhD_psaC_ndhE_ndhG_ndhI_ndhA_ndhH_rps15	1
accD_psaI_ycf4_cemA_petA_psbJ_psbL_psbF_psbE_petL_petG_psaJ_rpl33_rps18_rpl20_rps12_clpP_psbB_psbT_psbN_psbH_petB_petD_rps11_rpl36_infA_rps8_rpl14_rpl16_rps3_rpl22_rps19_rpl2_rpl23_rpl32_ccsA_ndhD_psaC_ndhE_ndhG_ndhI_ndhA_ndhH_rps15_ycf1	1
accD_psaI_ycf4_cemA_petA_psbJ_psbL_psbF_psbE_petL_petG_psaJ_rpl33_rps18_rpl20_rps12_clpP_psbB_psbT_psbN_psbH_petB_petD_rps11_rpl36_infA_rps8_rpl14_rpl16_rps3_rpl22_rps19_rpl2_rpl23_rpl32_ndhD	1
accD_psaI_ycf4_cemA_petA_psbJ_psbL_psbF_psbE_petL_petG_psaJ_rpl33_rps18_rpl20_rps12_clpP_psbB_psbT_psbN_psbH_petB_petD_rps11_rpl36_infA_rps8_rpl14_rpl16_rps3_rpl22_rps19_rpl2_rpl23_rpl32_ndhD_psaC	1
accD_psaI_ycf4_cemA_petA_psbJ_psbL_psbF_psbE_petL_petG_psaJ_rpl33_rps18_rpl20_rps12_clpP_psbB_psbT_psbN_psbH_petB_petD_rps11_rpl36_infA_rps8_rpl14_rpl16_rps3_rpl22_rps19_rpl2_rpl23_rpl32_ndhD_psaC_ndhE	1
accD_psaI_ycf4_cemA_petA_psbJ_psbL_psbF_psbE_petL_petG_psaJ_rpl33_rps18_rpl20_rps12_clpP_psbB_psbT_psbN_psbH_petB_petD_rps11_rpl36_infA_rps8_rpl14_rpl16_rps3_rpl22_rps19_rpl2_rpl23_rpl32_ndhD_psaC_ndhE_ndhG	1
accD_psaI_ycf4_cemA_petA_psbJ_psbL_psbF_psbE_petL_petG_psaJ_rpl33_rps18_rpl20_rps12_clpP_psbB_psbT_psbN_psbH_petB_petD_rps11_rpl36_infA_rps8_rpl14_rpl16_rps3_rpl22_rps19_rpl2_rpl23_rpl32_ndhD_psaC_ndhE_ndhG_ndhI	1
accD_psaI_ycf4_cemA_petA_psbJ_psbL_psbF_psbE_petL_petG_psaJ_rpl33_rps18_rpl20_rps12_clpP_psbB_psbT_psbN_psbH_petB_petD_rps11_rpl36_infA_rps8_rpl14_rpl16_rps3_rpl22_rps19_rpl2_rpl23_rpl32_ndhD_psaC_ndhE_ndhG_ndhI_ndhA	1
accD_psaI_ycf4_cemA_petA_psbJ_psbL_psbF_psbE_petL_petG_psaJ_rpl33_rps18_rpl20_rps12_clpP_psbB_psbT_psbN_psbH_petB_petD_rps11_rpl36_infA_rps8_rpl14_rpl16_rps3_rpl22_rps19_rpl2_rpl23_rpl32_ndhD_psaC_ndhE_ndhG_ndhI_ndhA_ndhH	1
accD_psaI_ycf4_cemA_petA_psbJ_psbL_psbF_psbE_petL_petG_psaJ_rpl33_rps18_rpl20_rps12_clpP_psbB_psbT_psbN_psbH_petB_petD_rps11_rpl36_infA_rps8_rpl14_rpl16_rps3_rpl22_rps19_rpl2_rpl23_rpl32_ndhD_psaC_ndhE_ndhG_ndhI_ndhA_ndhH_rps15	1
accD_psaI_ycf4_cemA_petA_psbJ_psbL_psbF_psbE_petL_petG_psaJ_rpl33_rps18_rpl20_rps12_clpP_psbB_psbT_psbN_psbH_petB_petD_rps11_rpl36_infA_rps8_rpl14_rpl16_rps3_rpl22_rps19_rpl2_rpl23_rpl32_ndhD_psaC_ndhE_ndhG_ndhI_ndhA_ndhH_rps15_ycf1	1
accD_psaI_ycf4_cemA_petA_psbJ_psbL_psbF_psbE_petL_petG_psaJ_rpl33_rps18_rpl20_rps12_clpP_psbB_psbT_psbN_psbH_petB_petD_rps11_rpl36_infA_rps8_rpl14_rpl16_rps3_rpl22_rps19_rpl2_rpl23_rps7	1
accD_psaI_ycf4_cemA_petA_psbJ_psbL_psbF_psbE_petL_petG_psaJ_rpl33_rps18_rpl20_rps12_clpP_psbB_psbT_psbN_psbH_petB_petD_rps11_rpl36_infA_rps8_rpl14_rpl16_rps3_rpl22_rps19_rpl2_rpl23_rps7_rps12	1
accD_psaI_ycf4_cemA_petA_psbJ_psbL_psbF_psbE_petL_petG_psaJ_rpl33_rps18_rpl20_rps12_clpP_psbB_psbT_psbN_psbH_petB_petD_rps11_rpl36_infA_rps8_rpl14_rpl16_rps3_rpl22_rps19_rpl2_rpl23_rps7_rps12_ycf1	1
accD_psaI_ycf4_cemA_petA_psbJ_psbL_psbF_psbE_petL_petG_psaJ_rpl33_rps18_rpl20_rps12_clpP_psbB_psbT_psbN_psbH_petB_petD_rps11_rpl36_infA_rps8_rpl14_rpl16_rps3_rpl22_rps19_rpl2_rpl23_rps7_rps12_ycf1_rps15	1
accD_psaI_ycf4_cemA_petA_psbJ_psbL_psbF_psbE_petL_petG_psaJ_rpl33_rps18_rpl20_rps12_clpP_psbB_psbT_psbN_psbH_petB_petD_rps11_rpl36_infA_rps8_rpl14_rpl16_rps3_rpl22_rps19_rpl2_rpl23_rps7_rps12_ycf1_rps15_rpl32	1
accD_psaI_ycf4_cemA_petA_psbJ_psbL_psbF_psbE_petL_petG_psaJ_rpl33_rps18_rpl20_rps12_clpP_psbB_psbT_psbN_psbH_petB_petD_rps11_rpl36_infA_rps8_rpl14_rpl16_rps3_rpl22_rps19_rpl2_rpl23_rps7_rps12_ycf1_rps15_rpl32_ndhE	1
accD_psaI_ycf4_cemA_petA_psbJ_psbL_psbF_psbE_petL_petG_psaJ_rpl33_rps18_rpl20_rps12_clpP_psbB_psbT_psbN_psbH_petB_petD_rps11_rpl36_infA_rps8_rpl14_rpl16_rps3_rpl22_rps19_rpl2_rpl23_rps7_rps12_ycf1_rps15_rpl32_ndhE_psaC	1
accD_psaI_ycf4_cemA_petA_psbJ_psbL_psbF_psbE_petL_petG_psaJ_rpl33_rps18_rpl20_rps12_clpP_psbB_psbT_psbN_psbH_petB_petD_rps11_rpl36_infA_rps8_rpl14_rpl16_rps3_rpl22_rps19_rpl2_rpl23_rps7_rps12_ycf1_rps15_rpl32_ndhE_psaC_psaC	1
accD_psaI_ycf4_cemA_petA_psbJ_psbL_psbF_psbE_petL_petG_psaJ_rpl33_rps18_rpl20_rps12_clpP_psbB_psbT_psbN_psbH_petB_petD_rps11_rpl36_infA_rps8_rpl14_rpl16_rps3_rpl22_rps19_rpl2_rpl23_rps7_rps12_ycf1_rps15_rpl32_ndhE_psaC_psaC_ndhE	1
accD_psaI_ycf4_cemA_petA_psbJ_psbL_psbF_psbE_petL_petG_psaJ_rpl33_rps18_rpl20_rps12_clpP_psbB_psbT_psbN_psbH_petB_petD_rps11_rpl36_infA_rps8_rpl14_rpl16_rps3_rpl22_rps19_rpl2_rpl23_rps7_rps12_ycf1_rps15_rpl32_ndhE_psaC_psaC_ndhE_rpl32	1
accD_psaI_ycf4_cemA_petA_psbJ_psbL_psbF_psbE_petL_petG_psaJ_rpl33_rps18_rpl20_rps12_clpP_psbB_psbT_psbN_psbH_petB_petD_rps11_rpl36_infA_rps8_rpl14_rpl16_rps3_rpl22_rps19_rpl2_rpl23_rps7_rps12_ycf1_rps15_rpl32_ndhE_psaC_psaC_ndhE_rpl32_rps15	1
accD_psaI_ycf4_cemA_petA_psbJ_psbL_psbF_psbE_petL_petG_psaJ_rpl33_rps18_rpl20_rps12_clpP_psbB_psbT_psbN_psbH_petB_petD_rps11_rpl36_infA_rps8_rpl14_rpl16_rps3_rpl22_rps19_rpl2_rpl23_rps7_rps12_ycf1_rps15_rpl32_ndhE_psaC_psaC_ndhE_rpl32_rps15_ycf1	1
accD_psaI_ycf4_cemA_petA_psbJ_psbL_psbF_psbE_petL_petG_psaJ_rpl33_rps18_rpl20_rps12_clpP_psbB_psbT_psbN_psbH_petB_petD_rps11_rpl36_infA_rps8_rpl14_rpl16_rps3_rpl22_rps19_rpl2_rpl23_rps7_rps12_ycf1_rps15_rpl32_ndhE_psaC_psaC_ndhE_rpl32_rps15_ycf1_rps7	1
accD_psaI_ycf4_cemA_petA_psbJ_psbL_psbF_psbE_petL_petG_psaJ_rpl33_rps18_rpl20_rps12_clpP_psbB_psbT_psbN_psbH_petB_petD_rps11_rpl36_infA_rps8_rpl14_rpl16_rps3_rpl22_rps19_rpl2_rpl23_rps7_rps12_ycf1_rps15_rpl32_ndhE_psaC_psaC_ndhE_rpl32_rps15_ycf1_rps7_rpl23	1
accD_psaI_ycf4_cemA_petA_psbJ_psbL_psbF_psbE_petL_petG_psaJ_rpl33_rps18_rpl20_rps12_clpP_psbB_psbT_psbN_psbH_petB_petD_rps11_rpl36_infA_rps8_rpl14_rpl16_rps3_rpl22_rps19_rpl2_rpl23_rps7_rps12_ycf1_rps15_rpl32_ndhE_psaC_psaC_ndhE_rpl32_rps15_ycf1_rps7_rpl23_rpl2	1
accD_psaI_ycf4_cemA_petA_psbJ_psbL_psbF_psbE_petL_petG_psaJ_rpl33_rps18_rpl20_rps12_clpP_psbB_psbT_psbN_psbH_petB_petD_rps11_rpl36_rps8	1
accD_psaI_ycf4_cemA_petA_psbJ_psbL_psbF_psbE_petL_petG_psaJ_rpl33_rps18_rpl20_rps12_clpP_psbB_psbT_psbN_psbH_petB_petD_rps11_rpl36_rps8_rpl14	1
accD_psaI_ycf4_cemA_petA_psbJ_psbL_psbF_psbE_petL_petG_psaJ_rpl33_rps18_rpl20_rps12_clpP_psbB_psbT_psbN_psbH_petB_petD_rps11_rpl36_rps8_rpl14_rpl16	1
accD_psaI_ycf4_cemA_petA_psbJ_psbL_psbF_psbE_petL_petG_psaJ_rpl33_rps18_rpl20_rps12_clpP_psbB_psbT_psbN_psbH_petB_petD_rps11_rpl36_rps8_rpl14_rpl16_rps3	1
accD_psaI_ycf4_cemA_petA_psbJ_psbL_psbF_psbE_petL_petG_psaJ_rpl33_rps18_rpl20_rps12_clpP_psbB_psbT_psbN_psbH_petB_petD_rps11_rpl36_rps8_rpl14_rpl16_rps3_rpl22	1
accD_psaI_ycf4_cemA_petA_psbJ_psbL_psbF_psbE_petL_petG_psaJ_rpl33_rps18_rpl20_rps12_clpP_psbB_psbT_psbN_psbH_petB_petD_rps11_rpl36_rps8_rpl14_rpl16_rps3_rpl22_rps19	1
accD_psaI_ycf4_cemA_petA_psbJ_psbL_psbF_psbE_petL_petG_psaJ_rpl33_rps18_rpl20_rps12_clpP_psbB_psbT_psbN_psbH_petB_petD_rps11_rpl36_rps8_rpl14_rpl16_rps3_rpl22_rps19_rpl2	1
accD_psaI_ycf4_cemA_petA_psbJ_psbL_psbF_psbE_petL_petG_psaJ_rpl33_rps18_rpl20_rps12_clpP_psbB_psbT_psbN_psbH_petB_petD_rps11_rpl36_rps8_rpl14_rpl16_rps3_rpl22_rps19_rpl2_rpl23	1
accD_psaI_ycf4_cemA_petA_psbJ_psbL_psbF_psbE_petL_petG_psaJ_rpl33_rps18_rpl20_rps12_clpP_psbB_psbT_psbN_psbH_petB_petD_rps11_rpl36_rps8_rpl14_rpl16_rps3_rpl22_rps19_rpl2_rpl23_ndhB	1
accD_psaI_ycf4_cemA_petA_psbJ_psbL_psbF_psbE_petL_petG_psaJ_rpl33_rps18_rpl20_rps12_clpP_psbB_psbT_psbN_psbH_petB_petD_rps11_rpl36_rps8_rpl14_rpl16_rps3_rpl22_rps19_rpl2_rpl23_ndhB_rps7	1
accD_psaI_ycf4_cemA_petA_psbJ_psbL_psbF_psbE_petL_petG_psaJ_rpl33_rps18_rpl20_rps12_clpP_psbB_psbT_psbN_psbH_petB_petD_rps11_rpl36_rps8_rpl14_rpl16_rps3_rpl22_rps19_rpl2_rpl23_ndhB_rps7_rps12	1
accD_psaI_ycf4_cemA_petA_psbJ_psbL_psbF_psbE_petL_petG_psaJ_rpl33_rps18_rpl20_rps12_clpP_psbB_psbT_psbN_psbH_petB_petD_rps11_rpl36_rps8_rpl14_rpl16_rps3_rpl22_rps19_rpl2_rpl23_ndhB_rps7_rps12_rpl32	1
accD_psaI_ycf4_cemA_petA_psbJ_psbL_psbF_psbE_petL_petG_psaJ_rpl33_rps18_rpl20_rps12_clpP_psbB_psbT_psbN_psbH_petB_petD_rps11_rpl36_rps8_rpl14_rpl16_rps3_rpl22_rps19_rpl2_rpl23_ndhB_rps7_rps12_rpl32_ccsA	1
accD_psaI_ycf4_cemA_petA_psbJ_psbL_psbF_psbE_petL_petG_psaJ_rpl33_rps18_rpl20_rps12_clpP_psbB_psbT_psbN_psbH_petB_petD_rps11_rpl36_rps8_rpl14_rpl16_rps3_rpl22_rps19_rpl2_rpl23_ndhB_rps7_rps12_rpl32_ccsA_ndhD	1
accD_psaI_ycf4_cemA_petA_psbJ_psbL_psbF_psbE_petL_petG_psaJ_rpl33_rps18_rpl20_rps12_clpP_psbB_psbT_psbN_psbH_petB_petD_rps11_rpl36_rps8_rpl14_rpl16_rps3_rpl22_rps19_rpl2_rpl23_ndhB_rps7_rps12_rpl32_ccsA_ndhD_psaC	1
accD_psaI_ycf4_cemA_petA_psbJ_psbL_psbF_psbE_petL_petG_psaJ_rpl33_rps18_rpl20_rps12_clpP_psbB_psbT_psbN_psbH_petB_petD_rps11_rpl36_rps8_rpl14_rpl16_rps3_rpl22_rps19_rpl2_rpl23_ndhB_rps7_rps12_rpl32_ccsA_ndhD_psaC_ndhE	1
accD_psaI_ycf4_cemA_petA_psbJ_psbL_psbF_psbE_petL_petG_psaJ_rpl33_rps18_rpl20_rps12_clpP_psbB_psbT_psbN_psbH_petB_petD_rps11_rpl36_rps8_rpl14_rpl16_rps3_rpl22_rps19_rpl2_rpl23_ndhB_rps7_rps12_rpl32_ccsA_ndhD_psaC_ndhE_ndhG	1
accD_psaI_ycf4_cemA_petA_psbJ_psbL_psbF_psbE_petL_petG_psaJ_rpl33_rps18_rpl20_rps12_clpP_psbB_psbT_psbN_psbH_petB_petD_rps11_rpl36_rps8_rpl14_rpl16_rps3_rpl22_rps19_rpl2_rpl23_ndhB_rps7_rps12_rpl32_ccsA_ndhD_psaC_ndhE_ndhG_ndhI	1
accD_psaI_ycf4_cemA_petA_psbJ_psbL_psbF_psbE_petL_petG_psaJ_rpl33_rps18_rpl20_rps12_clpP_psbB_psbT_psbN_psbH_petB_petD_rps11_rpl36_rps8_rpl14_rpl16_rps3_rpl22_rps19_rpl2_rpl23_ndhB_rps7_rps12_rpl32_ccsA_ndhD_psaC_ndhE_ndhG_ndhI_ndhA	1
accD_psaI_ycf4_cemA_petA_psbJ_psbL_psbF_psbE_petL_petG_psaJ_rpl33_rps18_rpl20_rps12_clpP_psbB_psbT_psbN_psbH_petB_petD_rps11_rpl36_rps8_rpl14_rpl16_rps3_rpl22_rps19_rpl2_rpl23_ndhB_rps7_rps12_rpl32_ccsA_ndhD_psaC_ndhE_ndhG_ndhI_ndhA_ndhH	1
accD_psaI_ycf4_cemA_petA_psbJ_psbL_psbF_psbE_petL_petG_psaJ_rpl33_rps18_rpl20_rps12_clpP_psbB_psbT_psbN_psbH_petB_petD_rps11_rpl36_rps8_rpl14_rpl16_rps3_rpl22_rps19_rpl2_rpl23_ndhB_rps7_rps12_rpl32_ccsA_ndhD_psaC_ndhE_ndhG_ndhI_ndhA_ndhH_rps15	1
accD_psaI_ycf4_cemA_petA_psbJ_psbL_psbF_psbE_petL_petG_psaJ_rpl33_rps18_rpl20_rps12_clpP_psbB_psbT_psbN_psbH_petB_petD_rps11_rpl36_rps8_rpl14_rpl16_rps3_rpl22_rps19_rpl2_rpl23_ndhB_rps7_rps12_rpl32_ccsA_ndhD_psaC_ndhE_ndhG_ndhI_ndhA_ndhH_rps15_rps7	1
accD_psaI_ycf4_cemA_petA_psbJ_psbL_psbF_psbE_petL_petG_psaJ_rpl33_rps18_rpl20_rps12_clpP_psbB_psbT_psbN_psbH_petB_petD_rps11_rpl36_rps8_rpl14_rpl16_rps3_rpl22_rps19_rpl2_rpl23_ndhB_rps7_rps12_rpl32_ccsA_ndhD_psaC_ndhE_ndhG_ndhI_ndhA_ndhH_rps15_rps7_ndhB	1
accD_psaI_ycf4_cemA_petA_psbJ_psbL_psbF_psbE_petL_petG_psaJ_rpl33_rps18_rpl20_rps12_clpP_psbB_psbT_psbN_psbH_petB_petD_rps11_rpl36_rps8_rpl14_rpl16_rps3_rpl22_rps19_rpl2_rpl23_ndhB_rps7_rps12_rpl32_ccsA_ndhD_psaC_ndhE_ndhG_ndhI_ndhA_ndhH_rps15_rps7_ndhB_rpl23	1
accD_psaI_ycf4_cemA_petA_psbJ_psbL_psbF_psbE_petL_petG_psaJ_rpl33_rps18_rpl20_rps12_clpP_psbB_psbT_psbN_psbH_petB_rpoA	2
accD_psaI_ycf4_cemA_petA_psbJ_psbL_psbF_psbE_petL_petG_psaJ_rpl33_rps18_rpl20_rps12_clpP_psbB_psbT_psbN_psbH_petB_rpoA_rps11	2
accD_psaI_ycf4_cemA_petA_psbJ_psbL_psbF_psbE_petL_petG_psaJ_rpl33_rps18_rpl20_rps12_clpP_psbB_psbT_psbN_psbH_petB_rpoA_rps11_rpl36	2
accD_psaI_ycf4_cemA_petA_psbJ_psbL_psbF_psbE_petL_petG_psaJ_rpl33_rps18_rpl20_rps12_clpP_psbB_psbT_psbN_psbH_petB_rpoA_rps11_rpl36_infA	2
accD_psaI_ycf4_cemA_petA_psbJ_psbL_psbF_psbE_petL_petG_psaJ_rpl33_rps18_rpl20_rps12_clpP_psbB_psbT_psbN_psbH_petB_rpoA_rps11_rpl36_infA_rps8	2
accD_psaI_ycf4_cemA_petA_psbJ_psbL_psbF_psbE_petL_petG_psaJ_rpl33_rps18_rpl20_rps12_clpP_psbB_psbT_psbN_psbH_petB_rpoA_rps11_rpl36_infA_rps8_rpl14	2
accD_psaI_ycf4_cemA_petA_psbJ_psbL_psbF_psbE_petL_petG_psaJ_rpl33_rps18_rpl20_rps12_clpP_psbB_psbT_psbN_psbH_petB_rpoA_rps11_rpl36_infA_rps8_rpl14_rpl16	2
accD_psaI_ycf4_cemA_petA_psbJ_psbL_psbF_psbE_petL_petG_psaJ_rpl33_rps18_rpl20_rps12_clpP_psbB_psbT_psbN_psbH_petB_rpoA_rps11_rpl36_infA_rps8_rpl14_rpl16_rps3	2
accD_psaI_ycf4_cemA_petA_psbJ_psbL_psbF_psbE_petL_petG_psaJ_rpl33_rps18_rpl20_rps12_clpP_psbB_psbT_psbN_psbH_petB_rpoA_rps11_rpl36_infA_rps8_rpl14_rpl16_rps3_rpl22	2
accD_psaI_ycf4_cemA_petA_psbJ_psbL_psbF_psbE_petL_petG_psaJ_rpl33_rps18_rpl20_rps12_clpP_psbB_psbT_psbN_psbH_petB_rpoA_rps11_rpl36_infA_rps8_rpl14_rpl16_rps3_rpl22_rps19	2
accD_psaI_ycf4_cemA_petA_psbJ_psbL_psbF_psbE_petL_petG_psaJ_rpl33_rps18_rpl20_rps12_clpP_psbB_psbT_psbN_psbH_petB_rpoA_rps11_rpl36_infA_rps8_rpl14_rpl16_rps3_rpl22_rps19_rpl2	2
accD_psaI_ycf4_cemA_petA_psbJ_psbL_psbF_psbE_petL_petG_psaJ_rpl33_rps18_rpl20_rps12_clpP_psbB_psbT_psbN_psbH_petB_rpoA_rps11_rpl36_infA_rps8_rpl14_rpl16_rps3_rpl22_rps19_rpl2_rpl23	2
accD_psaI_ycf4_cemA_petA_psbJ_psbL_psbF_psbE_petL_petG_psaJ_rpl33_rps18_rpl20_rps12_clpP_psbB_psbT_psbN_psbH_petB_rpoA_rps11_rpl36_infA_rps8_rpl14_rpl16_rps3_rpl22_rps19_rpl2_rpl23_ndhB	2
accD_psaI_ycf4_cemA_petA_psbJ_psbL_psbF_psbE_petL_petG_psaJ_rpl33_rps18_rpl20_rps12_clpP_psbB_psbT_psbN_psbH_petB_rpoA_rps11_rpl36_infA_rps8_rpl14_rpl16_rps3_rpl22_rps19_rpl2_rpl23_ndhB_rps7	2
accD_psaI_ycf4_cemA_petA_psbJ_psbL_psbF_psbE_petL_petG_psaJ_rpl33_rps18_rpl20_rps12_clpP_psbB_psbT_psbN_psbH_petB_rpoA_rps11_rpl36_infA_rps8_rpl14_rpl16_rps3_rpl22_rps19_rpl2_rpl23_ndhB_rps7_rps12	2
accD_psaI_ycf4_cemA_petA_psbJ_psbL_psbF_psbE_petL_petG_psaJ_rpl33_rps18_rpl20_rps12_clpP_psbB_psbT_psbN_psbH_petB_rpoA_rps11_rpl36_infA_rps8_rpl14_rpl16_rps3_rpl22_rps19_rpl2_rpl23_ndhB_rps7_rps12_rpl32	1
accD_psaI_ycf4_cemA_petA_psbJ_psbL_psbF_psbE_petL_petG_psaJ_rpl33_rps18_rpl20_rps12_clpP_psbB_psbT_psbN_psbH_petB_rpoA_rps11_rpl36_infA_rps8_rpl14_rpl16_rps3_rpl22_rps19_rpl2_rpl23_ndhB_rps7_rps12_rpl32_ccsA	1
accD_psaI_ycf4_cemA_petA_psbJ_psbL_psbF_psbE_petL_petG_psaJ_rpl33_rps18_rpl20_rps12_clpP_psbB_psbT_psbN_psbH_petB_rpoA_rps11_rpl36_infA_rps8_rpl14_rpl16_rps3_rpl22_rps19_rpl2_rpl23_ndhB_rps7_rps12_rpl32_ccsA_ndhD	1
accD_psaI_ycf4_cemA_petA_psbJ_psbL_psbF_psbE_petL_petG_psaJ_rpl33_rps18_rpl20_rps12_clpP_psbB_psbT_psbN_psbH_petB_rpoA_rps11_rpl36_infA_rps8_rpl14_rpl16_rps3_rpl22_rps19_rpl2_rpl23_ndhB_rps7_rps12_rpl32_ccsA_ndhD_psaC	1
accD_psaI_ycf4_cemA_petA_psbJ_psbL_psbF_psbE_petL_petG_psaJ_rpl33_rps18_rpl20_rps12_clpP_psbB_psbT_psbN_psbH_petB_rpoA_rps11_rpl36_infA_rps8_rpl14_rpl16_rps3_rpl22_rps19_rpl2_rpl23_ndhB_rps7_rps12_rpl32_ccsA_ndhD_psaC_ndhE	1
accD_psaI_ycf4_cemA_petA_psbJ_psbL_psbF_psbE_petL_petG_psaJ_rpl33_rps18_rpl20_rps12_clpP_psbB_psbT_psbN_psbH_petB_rpoA_rps11_rpl36_infA_rps8_rpl14_rpl16_rps3_rpl22_rps19_rpl2_rpl23_ndhB_rps7_rps12_rpl32_ccsA_ndhD_psaC_ndhE_ndhG	1
accD_psaI_ycf4_cemA_petA_psbJ_psbL_psbF_psbE_petL_petG_psaJ_rpl33_rps18_rpl20_rps12_clpP_psbB_psbT_psbN_psbH_petB_rpoA_rps11_rpl36_infA_rps8_rpl14_rpl16_rps3_rpl22_rps19_rpl2_rpl23_ndhB_rps7_rps12_rpl32_ccsA_ndhD_psaC_ndhE_ndhG_ndhI	1
accD_psaI_ycf4_cemA_petA_psbJ_psbL_psbF_psbE_petL_petG_psaJ_rpl33_rps18_rpl20_rps12_clpP_psbB_psbT_psbN_psbH_petB_rpoA_rps11_rpl36_infA_rps8_rpl14_rpl16_rps3_rpl22_rps19_rpl2_rpl23_ndhB_rps7_rps12_rpl32_ccsA_ndhD_psaC_ndhE_ndhG_ndhI_ndhA	1
accD_psaI_ycf4_cemA_petA_psbJ_psbL_psbF_psbE_petL_petG_psaJ_rpl33_rps18_rpl20_rps12_clpP_psbB_psbT_psbN_psbH_petB_rpoA_rps11_rpl36_infA_rps8_rpl14_rpl16_rps3_rpl22_rps19_rpl2_rpl23_ndhB_rps7_rps12_rpl32_ccsA_ndhD_psaC_ndhE_ndhG_ndhI_ndhA_ndhH	1
accD_psaI_ycf4_cemA_petA_psbJ_psbL_psbF_psbE_petL_petG_psaJ_rpl33_rps18_rpl20_rps12_clpP_psbB_psbT_psbN_psbH_petB_rpoA_rps11_rpl36_infA_rps8_rpl14_rpl16_rps3_rpl22_rps19_rpl2_rpl23_ndhB_rps7_rps12_rpl32_ccsA_ndhD_psaC_ndhE_ndhG_ndhI_ndhA_ndhH_rps15	1
accD_psaI_ycf4_cemA_petA_psbJ_psbL_psbF_psbE_petL_petG_psaJ_rpl33_rps18_rpl20_rps12_clpP_psbB_psbT_psbN_psbH_petB_rpoA_rps11_rpl36_infA_rps8_rpl14_rpl16_rps3_rpl22_rps19_rpl2_rpl23_ndhB_rps7_rps12_rpl32_ccsA_ndhD_psaC_ndhE_ndhG_ndhI_ndhA_ndhH_rps15_ycf1	1
accD_psaI_ycf4_cemA_petA_psbJ_psbL_psbF_psbE_petL_petG_psaJ_rpl33_rps18_rpl20_rps12_clpP_psbB_psbT_psbN_psbH_petB_rpoA_rps11_rpl36_infA_rps8_rpl14_rpl16_rps3_rpl22_rps19_rpl2_rpl23_ndhB_rps7_rps12_rpl32_ccsA_ndhD_psaC_ndhE_ndhG_ndhI_ndhA_ndhH_rps15_ycf1_rps7	1
accD_psaI_ycf4_cemA_petA_psbJ_psbL_psbF_psbE_petL_petG_psaJ_rpl33_rps18_rpl20_rps12_clpP_psbB_psbT_psbN_psbH_petB_rpoA_rps11_rpl36_infA_rps8_rpl14_rpl16_rps3_rpl22_rps19_rpl2_rpl23_ndhB_rps7_rps12_rpl32_ccsA_ndhD_psaC_ndhE_ndhG_ndhI_ndhA_ndhH_rps15_ycf1_rps7_ndhB	1
accD_psaI_ycf4_cemA_petA_psbJ_psbL_psbF_psbE_petL_petG_psaJ_rpl33_rps18_rpl20_rps12_clpP_psbB_psbT_psbN_psbH_petB_rpoA_rps11_rpl36_infA_rps8_rpl14_rpl16_rps3_rpl22_rps19_rpl2_rpl23_ndhB_rps7_rps12_rpl32_ccsA_ndhD_psaC_ndhE_ndhG_ndhI_ndhA_ndhH_rps15_ycf1_rps7_ndhB_rpl23	1
accD_psaI_ycf4_cemA_petA_psbJ_psbL_psbF_psbE_petL_petG_psaJ_rpl33_rps18_rpl20_rps12_clpP_psbB_psbT_psbN_psbH_petB_rpoA_rps11_rpl36_infA_rps8_rpl14_rpl16_rps3_rpl22_rps19_rpl2_rpl23_ndhB_rps7_rps12_rpl32_ccsA_ndhD_psaC_ndhE_ndhG_ndhI_ndhA_ndhH_rps15_ycf1_rps7_ndhB_rpl23_rpl2	1
accD_psaI_ycf4_cemA_petA_psbJ_psbL_psbF_psbE_petL_petG_psaJ_rpl33_rps18_rpl20_rps12_clpP_psbB_psbT_psbN_psbH_petB_rpoA_rps11_rpl36_infA_rps8_rpl14_rpl16_rps3_rpl22_rps19_rpl2_rpl23_ndhB_rps7_rps12_ycf1	1
accD_psaI_ycf4_cemA_petA_psbJ_psbL_psbF_psbE_petL_petG_psaJ_rpl33_rps18_rpl20_rps12_clpP_psbB_psbT_psbN_psbH_petB_rpoA_rps11_rpl36_infA_rps8_rpl14_rpl16_rps3_rpl22_rps19_rpl2_rpl23_ndhB_rps7_rps12_ycf1_rpl32	1
accD_psaI_ycf4_cemA_petA_psbJ_psbL_psbF_psbE_petL_petG_psaJ_rpl33_rps18_rpl20_rps12_clpP_psbB_psbT_psbN_psbH_petB_rpoA_rps11_rpl36_infA_rps8_rpl14_rpl16_rps3_rpl22_rps19_rpl2_rpl23_ndhB_rps7_rps12_ycf1_rpl32_ccsA	1
accD_psaI_ycf4_cemA_petA_psbJ_psbL_psbF_psbE_petL_petG_psaJ_rpl33_rps18_rpl20_rps12_clpP_psbB_psbT_psbN_psbH_petB_rpoA_rps11_rpl36_infA_rps8_rpl14_rpl16_rps3_rpl22_rps19_rpl2_rpl23_ndhB_rps7_rps12_ycf1_rpl32_ccsA_ndhD	1
accD_psaI_ycf4_cemA_petA_psbJ_psbL_psbF_psbE_petL_petG_psaJ_rpl33_rps18_rpl20_rps12_clpP_psbB_psbT_psbN_psbH_petB_rpoA_rps11_rpl36_infA_rps8_rpl14_rpl16_rps3_rpl22_rps19_rpl2_rpl23_ndhB_rps7_rps12_ycf1_rpl32_ccsA_ndhD_psaC	1
accD_psaI_ycf4_cemA_petA_psbJ_psbL_psbF_psbE_petL_petG_psaJ_rpl33_rps18_rpl20_rps12_clpP_psbB_psbT_psbN_psbH_petB_rpoA_rps11_rpl36_infA_rps8_rpl14_rpl16_rps3_rpl22_rps19_rpl2_rpl23_ndhB_rps7_rps12_ycf1_rpl32_ccsA_ndhD_psaC_ndhE	1
accD_psaI_ycf4_cemA_petA_psbJ_psbL_psbF_psbE_petL_petG_psaJ_rpl33_rps18_rpl20_rps12_clpP_psbB_psbT_psbN_psbH_petB_rpoA_rps11_rpl36_infA_rps8_rpl14_rpl16_rps3_rpl22_rps19_rpl2_rpl23_ndhB_rps7_rps12_ycf1_rpl32_ccsA_ndhD_psaC_ndhE_ndhG	1
accD_psaI_ycf4_cemA_petA_psbJ_psbL_psbF_psbE_petL_petG_psaJ_rpl33_rps18_rpl20_rps12_clpP_psbB_psbT_psbN_psbH_petB_rpoA_rps11_rpl36_infA_rps8_rpl14_rpl16_rps3_rpl22_rps19_rpl2_rpl23_ndhB_rps7_rps12_ycf1_rpl32_ccsA_ndhD_psaC_ndhE_ndhG_ndhI	1
accD_psaI_ycf4_cemA_petA_psbJ_psbL_psbF_psbE_petL_petG_psaJ_rpl33_rps18_rpl20_rps12_clpP_psbB_psbT_psbN_psbH_petB_rpoA_rps11_rpl36_infA_rps8_rpl14_rpl16_rps3_rpl22_rps19_rpl2_rpl23_ndhB_rps7_rps12_ycf1_rpl32_ccsA_ndhD_psaC_ndhE_ndhG_ndhI_ndhA	1
accD_psaI_ycf4_cemA_petA_psbJ_psbL_psbF_psbE_petL_petG_psaJ_rpl33_rps18_rpl20_rps12_clpP_psbB_psbT_psbN_psbH_petB_rpoA_rps11_rpl36_infA_rps8_rpl14_rpl16_rps3_rpl22_rps19_rpl2_rpl23_ndhB_rps7_rps12_ycf1_rpl32_ccsA_ndhD_psaC_ndhE_ndhG_ndhI_ndhA_ndhH	1
accD_psaI_ycf4_cemA_petA_psbJ_psbL_psbF_psbE_petL_petG_psaJ_rpl33_rps18_rpl20_rps12_clpP_psbB_psbT_psbN_psbH_petB_rpoA_rps11_rpl36_infA_rps8_rpl14_rpl16_rps3_rpl22_rps19_rpl2_rpl23_ndhB_rps7_rps12_ycf1_rpl32_ccsA_ndhD_psaC_ndhE_ndhG_ndhI_ndhA_ndhH_rps15	1
accD_psaI_ycf4_cemA_petA_psbJ_psbL_psbF_psbE_petL_petG_psaJ_rpl33_rps18_rpl20_rps12_clpP_psbB_psbT_psbN_psbH_petB_rpoA_rps11_rpl36_infA_rps8_rpl14_rpl16_rps3_rpl22_rps19_rpl2_rpl23_ndhB_rps7_rps12_ycf1_rpl32_ccsA_ndhD_psaC_ndhE_ndhG_ndhI_ndhA_ndhH_rps15_ycf1	1
accD_psaI_ycf4_cemA_petA_psbJ_psbL_psbF_psbE_petL_petG_psaJ_rpl33_rps18_rpl20_rps12_clpP_psbB_psbT_psbN_psbH_petB_rpoA_rps11_rpl36_infA_rps8_rpl14_rpl16_rps3_rpl22_rps19_rpl2_rpl23_ndhB_rps7_rps12_ycf1_rpl32_ccsA_ndhD_psaC_ndhE_ndhG_ndhI_ndhA_ndhH_rps15_ycf1_rps7	1
accD_psaI_ycf4_cemA_petA_psbJ_psbL_psbF_psbE_petL_petG_psaJ_rpl33_rps18_rpl20_rps12_clpP_psbB_psbT_psbN_psbH_petB_rpoA_rps11_rpl36_infA_rps8_rpl14_rpl16_rps3_rpl22_rps19_rpl2_rpl23_ndhB_rps7_rps12_ycf1_rpl32_ccsA_ndhD_psaC_ndhE_ndhG_ndhI_ndhA_ndhH_rps15_ycf1_rps7_ndhB	1
accD_psaI_ycf4_cemA_petA_psbJ_psbL_psbF_psbE_petL_petG_psaJ_rpl33_rps18_rpl20_rps12_clpP_psbB_psbT_psbN_psbH_petB_rpoA_rps11_rpl36_infA_rps8_rpl14_rpl16_rps3_rpl22_rps19_rpl2_rpl23_ndhB_rps7_rps12_ycf1_rpl32_ccsA_ndhD_psaC_ndhE_ndhG_ndhI_ndhA_ndhH_rps15_ycf1_rps7_ndhB_rpl23	1
accD_psaI_ycf4_cemA_petA_psbJ_psbL_psbF_psbE_petL_petG_psaJ_rpl33_rps18_rpl20_rps12_clpP_psbB_psbT_psbN_psbH_petD	5
accD_psaI_ycf4_cemA_petA_psbJ_psbL_psbF_psbE_petL_petG_psaJ_rpl33_rps18_rpl20_rps12_clpP_psbB_psbT_psbN_psbH_petD_petB	2
accD_psaI_ycf4_cemA_petA_psbJ_psbL_psbF_psbE_petL_petG_psaJ_rpl33_rps18_rpl20_rps12_clpP_psbB_psbT_psbN_psbH_petD_petB_rpoA	2
accD_psaI_ycf4_cemA_petA_psbJ_psbL_psbF_psbE_petL_petG_psaJ_rpl33_rps18_rpl20_rps12_clpP_psbB_psbT_psbN_psbH_petD_petB_rpoA_rps11	2
accD_psaI_ycf4_cemA_petA_psbJ_psbL_psbF_psbE_petL_petG_psaJ_rpl33_rps18_rpl20_rps12_clpP_psbB_psbT_psbN_psbH_petD_petB_rpoA_rps11_rpl36	2
accD_psaI_ycf4_cemA_petA_psbJ_psbL_psbF_psbE_petL_petG_psaJ_rpl33_rps18_rpl20_rps12_clpP_psbB_psbT_psbN_psbH_petD_petB_rpoA_rps11_rpl36_infA	2
accD_psaI_ycf4_cemA_petA_psbJ_psbL_psbF_psbE_petL_petG_psaJ_rpl33_rps18_rpl20_rps12_clpP_psbB_psbT_psbN_psbH_petD_petB_rpoA_rps11_rpl36_infA_rps8	2
accD_psaI_ycf4_cemA_petA_psbJ_psbL_psbF_psbE_petL_petG_psaJ_rpl33_rps18_rpl20_rps12_clpP_psbB_psbT_psbN_psbH_petD_petB_rpoA_rps11_rpl36_infA_rps8_rpl14	2
accD_psaI_ycf4_cemA_petA_psbJ_psbL_psbF_psbE_petL_petG_psaJ_rpl33_rps18_rpl20_rps12_clpP_psbB_psbT_psbN_psbH_petD_petB_rpoA_rps11_rpl36_infA_rps8_rpl14_rpl16	2
accD_psaI_ycf4_cemA_petA_psbJ_psbL_psbF_psbE_petL_petG_psaJ_rpl33_rps18_rpl20_rps12_clpP_psbB_psbT_psbN_psbH_petD_petB_rpoA_rps11_rpl36_infA_rps8_rpl14_rpl16_rps3	2
accD_psaI_ycf4_cemA_petA_psbJ_psbL_psbF_psbE_petL_petG_psaJ_rpl33_rps18_rpl20_rps12_clpP_psbB_psbT_psbN_psbH_petD_petB_rpoA_rps11_rpl36_infA_rps8_rpl14_rpl16_rps3_rpl22	2
accD_psaI_ycf4_cemA_petA_psbJ_psbL_psbF_psbE_petL_petG_psaJ_rpl33_rps18_rpl20_rps12_clpP_psbB_psbT_psbN_psbH_petD_petB_rpoA_rps11_rpl36_infA_rps8_rpl14_rpl16_rps3_rpl22_rps19	2
accD_psaI_ycf4_cemA_petA_psbJ_psbL_psbF_psbE_petL_petG_psaJ_rpl33_rps18_rpl20_rps12_clpP_psbB_psbT_psbN_psbH_petD_petB_rpoA_rps11_rpl36_infA_rps8_rpl14_rpl16_rps3_rpl22_rps19_rpl2	2
accD_psaI_ycf4_cemA_petA_psbJ_psbL_psbF_psbE_petL_petG_psaJ_rpl33_rps18_rpl20_rps12_clpP_psbB_psbT_psbN_psbH_petD_petB_rpoA_rps11_rpl36_infA_rps8_rpl14_rpl16_rps3_rpl22_rps19_rpl2_rpl23	2
accD_psaI_ycf4_cemA_petA_psbJ_psbL_psbF_psbE_petL_petG_psaJ_rpl33_rps18_rpl20_rps12_clpP_psbB_psbT_psbN_psbH_petD_petB_rpoA_rps11_rpl36_infA_rps8_rpl14_rpl16_rps3_rpl22_rps19_rpl2_rpl23_ndhB	2
accD_psaI_ycf4_cemA_petA_psbJ_psbL_psbF_psbE_petL_petG_psaJ_rpl33_rps18_rpl20_rps12_clpP_psbB_psbT_psbN_psbH_petD_petB_rpoA_rps11_rpl36_infA_rps8_rpl14_rpl16_rps3_rpl22_rps19_rpl2_rpl23_ndhB_rps7	2
accD_psaI_ycf4_cemA_petA_psbJ_psbL_psbF_psbE_petL_petG_psaJ_rpl33_rps18_rpl20_rps12_clpP_psbB_psbT_psbN_psbH_petD_petB_rpoA_rps11_rpl36_infA_rps8_rpl14_rpl16_rps3_rpl22_rps19_rpl2_rpl23_ndhB_rps7_rps12	2
accD_psaI_ycf4_cemA_petA_psbJ_psbL_psbF_psbE_petL_petG_psaJ_rpl33_rps18_rpl20_rps12_clpP_psbB_psbT_psbN_psbH_petD_petB_rpoA_rps11_rpl36_infA_rps8_rpl14_rpl16_rps3_rpl22_rps19_rpl2_rpl23_ndhB_rps7_rps12_ycf1	2
accD_psaI_ycf4_cemA_petA_psbJ_psbL_psbF_psbE_petL_petG_psaJ_rpl33_rps18_rpl20_rps12_clpP_psbB_psbT_psbN_psbH_petD_petB_rpoA_rps11_rpl36_infA_rps8_rpl14_rpl16_rps3_rpl22_rps19_rpl2_rpl23_ndhB_rps7_rps12_ycf1_rpl32	2
accD_psaI_ycf4_cemA_petA_psbJ_psbL_psbF_psbE_petL_petG_psaJ_rpl33_rps18_rpl20_rps12_clpP_psbB_psbT_psbN_psbH_petD_petB_rpoA_rps11_rpl36_infA_rps8_rpl14_rpl16_rps3_rpl22_rps19_rpl2_rpl23_ndhB_rps7_rps12_ycf1_rpl32_ccsA	1
accD_psaI_ycf4_cemA_petA_psbJ_psbL_psbF_psbE_petL_petG_psaJ_rpl33_rps18_rpl20_rps12_clpP_psbB_psbT_psbN_psbH_petD_petB_rpoA_rps11_rpl36_infA_rps8_rpl14_rpl16_rps3_rpl22_rps19_rpl2_rpl23_ndhB_rps7_rps12_ycf1_rpl32_ccsA_ndhD	1
accD_psaI_ycf4_cemA_petA_psbJ_psbL_psbF_psbE_petL_petG_psaJ_rpl33_rps18_rpl20_rps12_clpP_psbB_psbT_psbN_psbH_petD_petB_rpoA_rps11_rpl36_infA_rps8_rpl14_rpl16_rps3_rpl22_rps19_rpl2_rpl23_ndhB_rps7_rps12_ycf1_rpl32_ccsA_ndhD_psaC	1
accD_psaI_ycf4_cemA_petA_psbJ_psbL_psbF_psbE_petL_petG_psaJ_rpl33_rps18_rpl20_rps12_clpP_psbB_psbT_psbN_psbH_petD_petB_rpoA_rps11_rpl36_infA_rps8_rpl14_rpl16_rps3_rpl22_rps19_rpl2_rpl23_ndhB_rps7_rps12_ycf1_rpl32_ccsA_ndhD_psaC_ndhE	1
accD_psaI_ycf4_cemA_petA_psbJ_psbL_psbF_psbE_petL_petG_psaJ_rpl33_rps18_rpl20_rps12_clpP_psbB_psbT_psbN_psbH_petD_petB_rpoA_rps11_rpl36_infA_rps8_rpl14_rpl16_rps3_rpl22_rps19_rpl2_rpl23_ndhB_rps7_rps12_ycf1_rpl32_ccsA_ndhD_psaC_ndhE_ndhI	1
accD_psaI_ycf4_cemA_petA_psbJ_psbL_psbF_psbE_petL_petG_psaJ_rpl33_rps18_rpl20_rps12_clpP_psbB_psbT_psbN_psbH_petD_petB_rpoA_rps11_rpl36_infA_rps8_rpl14_rpl16_rps3_rpl22_rps19_rpl2_rpl23_ndhB_rps7_rps12_ycf1_rpl32_ccsA_ndhD_psaC_ndhE_ndhI_ndhA	1
accD_psaI_ycf4_cemA_petA_psbJ_psbL_psbF_psbE_petL_petG_psaJ_rpl33_rps18_rpl20_rps12_clpP_psbB_psbT_psbN_psbH_petD_petB_rpoA_rps11_rpl36_infA_rps8_rpl14_rpl16_rps3_rpl22_rps19_rpl2_rpl23_ndhB_rps7_rps12_ycf1_rpl32_ccsA_ndhD_psaC_ndhE_ndhI_ndhA_ndhH	1
accD_psaI_ycf4_cemA_petA_psbJ_psbL_psbF_psbE_petL_petG_psaJ_rpl33_rps18_rpl20_rps12_clpP_psbB_psbT_psbN_psbH_petD_petB_rpoA_rps11_rpl36_infA_rps8_rpl14_rpl16_rps3_rpl22_rps19_rpl2_rpl23_ndhB_rps7_rps12_ycf1_rpl32_ccsA_ndhD_psaC_ndhE_ndhI_ndhA_ndhH_rps15	1
accD_psaI_ycf4_cemA_petA_psbJ_psbL_psbF_psbE_petL_petG_psaJ_rpl33_rps18_rpl20_rps12_clpP_psbB_psbT_psbN_psbH_petD_petB_rpoA_rps11_rpl36_infA_rps8_rpl14_rpl16_rps3_rpl22_rps19_rpl2_rpl23_ndhB_rps7_rps12_ycf1_rpl32_ccsA_ndhD_psaC_ndhE_ndhI_ndhA_ndhH_rps15_ycf1	1
accD_psaI_ycf4_cemA_petA_psbJ_psbL_psbF_psbE_petL_petG_psaJ_rpl33_rps18_rpl20_rps12_clpP_psbB_psbT_psbN_psbH_petD_petB_rpoA_rps11_rpl36_infA_rps8_rpl14_rpl16_rps3_rpl22_rps19_rpl2_rpl23_ndhB_rps7_rps12_ycf1_rpl32_ccsA_ndhD_psaC_ndhE_ndhI_ndhA_ndhH_rps15_ycf1_rps7	1
accD_psaI_ycf4_cemA_petA_psbJ_psbL_psbF_psbE_petL_petG_psaJ_rpl33_rps18_rpl20_rps12_clpP_psbB_psbT_psbN_psbH_petD_petB_rpoA_rps11_rpl36_infA_rps8_rpl14_rpl16_rps3_rpl22_rps19_rpl2_rpl23_ndhB_rps7_rps12_ycf1_rpl32_ccsA_ndhD_psaC_ndhE_ndhI_ndhA_ndhH_rps15_ycf1_rps7_ndhB	1
accD_psaI_ycf4_cemA_petA_psbJ_psbL_psbF_psbE_petL_petG_psaJ_rpl33_rps18_rpl20_rps12_clpP_psbB_psbT_psbN_psbH_petD_petB_rpoA_rps11_rpl36_infA_rps8_rpl14_rpl16_rps3_rpl22_rps19_rpl2_rpl23_ndhB_rps7_rps12_ycf1_rpl32_ccsA_ndhD_psaC_ndhE_ndhI_ndhA_ndhH_rps15_ycf1_rps7_ndhB_rpl23	1
accD_psaI_ycf4_cemA_petA_psbJ_psbL_psbF_psbE_petL_petG_psaJ_rpl33_rps18_rpl20_rps12_clpP_psbB_psbT_psbN_psbH_petD_petB_rpoA_rps11_rpl36_infA_rps8_rpl14_rpl16_rps3_rpl22_rps19_rpl2_rpl23_ndhB_rps7_rps12_ycf1_rpl32_ccsA_ndhD_psaC_ndhE_ndhI_ndhA_ndhH_rps15_ycf1_rps7_ndhB_rpl23_rpl2	1
accD_psaI_ycf4_cemA_petA_psbJ_psbL_psbF_psbE_petL_petG_psaJ_rpl33_rps18_rpl20_rps12_clpP_psbB_psbT_psbN_psbH_petD_petB_rpoA_rps11_rpl36_infA_rps8_rpl14_rpl16_rps3_rpl22_rps19_rpl2_rpl23_ndhB_rps7_rps12_ycf1_rpl32_ccsA_ndhD_psaC_ndhE_ndhI_ndhA_ndhH_rps15_ycf1_rps7_ndhB_rpl23_rpl2_rps19	1
accD_psaI_ycf4_cemA_petA_psbJ_psbL_psbF_psbE_petL_petG_psaJ_rpl33_rps18_rpl20_rps12_clpP_psbB_psbT_psbN_psbH_petD_petB_rpoA_rps11_rpl36_infA_rps8_rpl14_rpl16_rps3_rpl22_rps19_rpl2_rpl23_ndhB_rps7_rps12_ycf1_rpl32_ndhD	1
accD_psaI_ycf4_cemA_petA_psbJ_psbL_psbF_psbE_petL_petG_psaJ_rpl33_rps18_rpl20_rps12_clpP_psbB_psbT_psbN_psbH_petD_petB_rpoA_rps11_rpl36_infA_rps8_rpl14_rpl16_rps3_rpl22_rps19_rpl2_rpl23_ndhB_rps7_rps12_ycf1_rpl32_ndhD_psaC	1
accD_psaI_ycf4_cemA_petA_psbJ_psbL_psbF_psbE_petL_petG_psaJ_rpl33_rps18_rpl20_rps12_clpP_psbB_psbT_psbN_psbH_petD_petB_rpoA_rps11_rpl36_infA_rps8_rpl14_rpl16_rps3_rpl22_rps19_rpl2_rpl23_ndhB_rps7_rps12_ycf1_rpl32_ndhD_psaC_ndhE	1
accD_psaI_ycf4_cemA_petA_psbJ_psbL_psbF_psbE_petL_petG_psaJ_rpl33_rps18_rpl20_rps12_clpP_psbB_psbT_psbN_psbH_petD_petB_rpoA_rps11_rpl36_infA_rps8_rpl14_rpl16_rps3_rpl22_rps19_rpl2_rpl23_ndhB_rps7_rps12_ycf1_rpl32_ndhD_psaC_ndhE_ndhI	1
accD_psaI_ycf4_cemA_petA_psbJ_psbL_psbF_psbE_petL_petG_psaJ_rpl33_rps18_rpl20_rps12_clpP_psbB_psbT_psbN_psbH_petD_petB_rpoA_rps11_rpl36_infA_rps8_rpl14_rpl16_rps3_rpl22_rps19_rpl2_rpl23_ndhB_rps7_rps12_ycf1_rpl32_ndhD_psaC_ndhE_ndhI_ndhA	1
accD_psaI_ycf4_cemA_petA_psbJ_psbL_psbF_psbE_petL_petG_psaJ_rpl33_rps18_rpl20_rps12_clpP_psbB_psbT_psbN_psbH_petD_petB_rpoA_rps11_rpl36_infA_rps8_rpl14_rpl16_rps3_rpl22_rps19_rpl2_rpl23_ndhB_rps7_rps12_ycf1_rpl32_ndhD_psaC_ndhE_ndhI_ndhA_ndhH	1
accD_psaI_ycf4_cemA_petA_psbJ_psbL_psbF_psbE_petL_petG_psaJ_rpl33_rps18_rpl20_rps12_clpP_psbB_psbT_psbN_psbH_petD_petB_rpoA_rps11_rpl36_infA_rps8_rpl14_rpl16_rps3_rpl22_rps19_rpl2_rpl23_ndhB_rps7_rps12_ycf1_rpl32_ndhD_psaC_ndhE_ndhI_ndhA_ndhH_rps15	1
accD_psaI_ycf4_cemA_petA_psbJ_psbL_psbF_psbE_petL_petG_psaJ_rpl33_rps18_rpl20_rps12_clpP_psbB_psbT_psbN_psbH_petD_petB_rpoA_rps11_rpl36_infA_rps8_rpl14_rpl16_rps3_rpl22_rps19_rpl2_rpl23_ndhB_rps7_rps12_ycf1_rpl32_ndhD_psaC_ndhE_ndhI_ndhA_ndhH_rps15_ycf1	1
accD_psaI_ycf4_cemA_petA_psbJ_psbL_psbF_psbE_petL_petG_psaJ_rpl33_rps18_rpl20_rps12_clpP_psbB_psbT_psbN_psbH_petD_petB_rpoA_rps11_rpl36_infA_rps8_rpl14_rpl16_rps3_rpl22_rps19_rpl2_rpl23_ndhB_rps7_rps12_ycf1_rpl32_ndhD_psaC_ndhE_ndhI_ndhA_ndhH_rps15_ycf1_rps7	1
accD_psaI_ycf4_cemA_petA_psbJ_psbL_psbF_psbE_petL_petG_psaJ_rpl33_rps18_rpl20_rps12_clpP_psbB_psbT_psbN_psbH_petD_petB_rpoA_rps11_rpl36_infA_rps8_rpl14_rpl16_rps3_rpl22_rps19_rpl2_rpl23_ndhB_rps7_rps12_ycf1_rpl32_ndhD_psaC_ndhE_ndhI_ndhA_ndhH_rps15_ycf1_rps7_ndhB	1
accD_psaI_ycf4_cemA_petA_psbJ_psbL_psbF_psbE_petL_petG_psaJ_rpl33_rps18_rpl20_rps12_clpP_psbB_psbT_psbN_psbH_petD_petB_rpoA_rps11_rpl36_infA_rps8_rpl14_rpl16_rps3_rpl22_rps19_rpl2_rpl23_ndhB_rps7_rps12_ycf1_rpl32_ndhD_psaC_ndhE_ndhI_ndhA_ndhH_rps15_ycf1_rps7_ndhB_rpl23	1
accD_psaI_ycf4_cemA_petA_psbJ_psbL_psbF_psbE_petL_petG_psaJ_rpl33_rps18_rpl20_rps12_clpP_psbB_psbT_psbN_psbH_petD_petB_rpoA_rps11_rpl36_infA_rps8_rpl14_rpl16_rps3_rpl22_rps19_rpl2_rpl23_ndhB_rps7_rps12_ycf1_rpl32_ndhD_psaC_ndhE_ndhI_ndhA_ndhH_rps15_ycf1_rps7_ndhB_rpl23_rpl2	1
accD_psaI_ycf4_cemA_petA_psbJ_psbL_psbF_psbE_petL_petG_psaJ_rpl33_rps18_rpl20_rps12_clpP_psbB_psbT_psbN_psbH_petD_petB_rpoA_rps11_rpl36_infA_rps8_rpl14_rpl16_rps3_rpl22_rps19_rpl2_rpl23_ndhB_rps7_rps12_ycf1_rpl32_ndhD_psaC_ndhE_ndhI_ndhA_ndhH_rps15_ycf1_rps7_ndhB_rpl23_rpl2_rps19	1
accD_psaI_ycf4_cemA_petA_psbJ_psbL_psbF_psbE_petL_petG_psaJ_rpl33_rps18_rpl20_rps12_clpP_psbB_psbT_psbN_psbH_petD_rpoA	3
accD_psaI_ycf4_cemA_petA_psbJ_psbL_psbF_psbE_petL_petG_psaJ_rpl33_rps18_rpl20_rps12_clpP_psbB_psbT_psbN_psbH_petD_rpoA_rps11	3
accD_psaI_ycf4_cemA_petA_psbJ_psbL_psbF_psbE_petL_petG_psaJ_rpl33_rps18_rpl20_rps12_clpP_psbB_psbT_psbN_psbH_petD_rpoA_rps11_infA	1
accD_psaI_ycf4_cemA_petA_psbJ_psbL_psbF_psbE_petL_petG_psaJ_rpl33_rps18_rpl20_rps12_clpP_psbB_psbT_psbN_psbH_petD_rpoA_rps11_infA_rps8	1
accD_psaI_ycf4_cemA_petA_psbJ_psbL_psbF_psbE_petL_petG_psaJ_rpl33_rps18_rpl20_rps12_clpP_psbB_psbT_psbN_psbH_petD_rpoA_rps11_infA_rps8_rpl14	1
accD_psaI_ycf4_cemA_petA_psbJ_psbL_psbF_psbE_petL_petG_psaJ_rpl33_rps18_rpl20_rps12_clpP_psbB_psbT_psbN_psbH_petD_rpoA_rps11_infA_rps8_rpl14_rpl16	1
accD_psaI_ycf4_cemA_petA_psbJ_psbL_psbF_psbE_petL_petG_psaJ_rpl33_rps18_rpl20_rps12_clpP_psbB_psbT_psbN_psbH_petD_rpoA_rps11_infA_rps8_rpl14_rpl16_rps3	1
accD_psaI_ycf4_cemA_petA_psbJ_psbL_psbF_psbE_petL_petG_psaJ_rpl33_rps18_rpl20_rps12_clpP_psbB_psbT_psbN_psbH_petD_rpoA_rps11_infA_rps8_rpl14_rpl16_rps3_rpl22	1
accD_psaI_ycf4_cemA_petA_psbJ_psbL_psbF_psbE_petL_petG_psaJ_rpl33_rps18_rpl20_rps12_clpP_psbB_psbT_psbN_psbH_petD_rpoA_rps11_infA_rps8_rpl14_rpl16_rps3_rpl22_rps19	1
accD_psaI_ycf4_cemA_petA_psbJ_psbL_psbF_psbE_petL_petG_psaJ_rpl33_rps18_rpl20_rps12_clpP_psbB_psbT_psbN_psbH_petD_rpoA_rps11_infA_rps8_rpl14_rpl16_rps3_rpl22_rps19_rpl2	1
accD_psaI_ycf4_cemA_petA_psbJ_psbL_psbF_psbE_petL_petG_psaJ_rpl33_rps18_rpl20_rps12_clpP_psbB_psbT_psbN_psbH_petD_rpoA_rps11_infA_rps8_rpl14_rpl16_rps3_rpl22_rps19_rpl2_rpl23	1
accD_psaI_ycf4_cemA_petA_psbJ_psbL_psbF_psbE_petL_petG_psaJ_rpl33_rps18_rpl20_rps12_clpP_psbB_psbT_psbN_psbH_petD_rpoA_rps11_infA_rps8_rpl14_rpl16_rps3_rpl22_rps19_rpl2_rpl23_ndhB	1
accD_psaI_ycf4_cemA_petA_psbJ_psbL_psbF_psbE_petL_petG_psaJ_rpl33_rps18_rpl20_rps12_clpP_psbB_psbT_psbN_psbH_petD_rpoA_rps11_infA_rps8_rpl14_rpl16_rps3_rpl22_rps19_rpl2_rpl23_ndhB_rps7	1
accD_psaI_ycf4_cemA_petA_psbJ_psbL_psbF_psbE_petL_petG_psaJ_rpl33_rps18_rpl20_rps12_clpP_psbB_psbT_psbN_psbH_petD_rpoA_rps11_infA_rps8_rpl14_rpl16_rps3_rpl22_rps19_rpl2_rpl23_ndhB_rps7_rps12	1
accD_psaI_ycf4_cemA_petA_psbJ_psbL_psbF_psbE_petL_petG_psaJ_rpl33_rps18_rpl20_rps12_clpP_psbB_psbT_psbN_psbH_petD_rpoA_rps11_infA_rps8_rpl14_rpl16_rps3_rpl22_rps19_rpl2_rpl23_ndhB_rps7_rps12_rpl32	1
accD_psaI_ycf4_cemA_petA_psbJ_psbL_psbF_psbE_petL_petG_psaJ_rpl33_rps18_rpl20_rps12_clpP_psbB_psbT_psbN_psbH_petD_rpoA_rps11_infA_rps8_rpl14_rpl16_rps3_rpl22_rps19_rpl2_rpl23_ndhB_rps7_rps12_rpl32_ccsA	1
accD_psaI_ycf4_cemA_petA_psbJ_psbL_psbF_psbE_petL_petG_psaJ_rpl33_rps18_rpl20_rps12_clpP_psbB_psbT_psbN_psbH_petD_rpoA_rps11_infA_rps8_rpl14_rpl16_rps3_rpl22_rps19_rpl2_rpl23_ndhB_rps7_rps12_rpl32_ccsA_ndhD	1
accD_psaI_ycf4_cemA_petA_psbJ_psbL_psbF_psbE_petL_petG_psaJ_rpl33_rps18_rpl20_rps12_clpP_psbB_psbT_psbN_psbH_petD_rpoA_rps11_infA_rps8_rpl14_rpl16_rps3_rpl22_rps19_rpl2_rpl23_ndhB_rps7_rps12_rpl32_ccsA_ndhD_psaC	1
accD_psaI_ycf4_cemA_petA_psbJ_psbL_psbF_psbE_petL_petG_psaJ_rpl33_rps18_rpl20_rps12_clpP_psbB_psbT_psbN_psbH_petD_rpoA_rps11_infA_rps8_rpl14_rpl16_rps3_rpl22_rps19_rpl2_rpl23_ndhB_rps7_rps12_rpl32_ccsA_ndhD_psaC_ndhE	1
accD_psaI_ycf4_cemA_petA_psbJ_psbL_psbF_psbE_petL_petG_psaJ_rpl33_rps18_rpl20_rps12_clpP_psbB_psbT_psbN_psbH_petD_rpoA_rps11_infA_rps8_rpl14_rpl16_rps3_rpl22_rps19_rpl2_rpl23_ndhB_rps7_rps12_rpl32_ccsA_ndhD_psaC_ndhE_ndhG	1
accD_psaI_ycf4_cemA_petA_psbJ_psbL_psbF_psbE_petL_petG_psaJ_rpl33_rps18_rpl20_rps12_clpP_psbB_psbT_psbN_psbH_petD_rpoA_rps11_infA_rps8_rpl14_rpl16_rps3_rpl22_rps19_rpl2_rpl23_ndhB_rps7_rps12_rpl32_ccsA_ndhD_psaC_ndhE_ndhG_ndhI	1
accD_psaI_ycf4_cemA_petA_psbJ_psbL_psbF_psbE_petL_petG_psaJ_rpl33_rps18_rpl20_rps12_clpP_psbB_psbT_psbN_psbH_petD_rpoA_rps11_infA_rps8_rpl14_rpl16_rps3_rpl22_rps19_rpl2_rpl23_ndhB_rps7_rps12_rpl32_ccsA_ndhD_psaC_ndhE_ndhG_ndhI_ndhA	1
accD_psaI_ycf4_cemA_petA_psbJ_psbL_psbF_psbE_petL_petG_psaJ_rpl33_rps18_rpl20_rps12_clpP_psbB_psbT_psbN_psbH_petD_rpoA_rps11_infA_rps8_rpl14_rpl16_rps3_rpl22_rps19_rpl2_rpl23_ndhB_rps7_rps12_rpl32_ccsA_ndhD_psaC_ndhE_ndhG_ndhI_ndhA_ndhH	1
accD_psaI_ycf4_cemA_petA_psbJ_psbL_psbF_psbE_petL_petG_psaJ_rpl33_rps18_rpl20_rps12_clpP_psbB_psbT_psbN_psbH_petD_rpoA_rps11_infA_rps8_rpl14_rpl16_rps3_rpl22_rps19_rpl2_rpl23_ndhB_rps7_rps12_rpl32_ccsA_ndhD_psaC_ndhE_ndhG_ndhI_ndhA_ndhH_rps15	1
accD_psaI_ycf4_cemA_petA_psbJ_psbL_psbF_psbE_petL_petG_psaJ_rpl33_rps18_rpl20_rps12_clpP_psbB_psbT_psbN_psbH_petD_rpoA_rps11_infA_rps8_rpl14_rpl16_rps3_rpl22_rps19_rpl2_rpl23_ndhB_rps7_rps12_rpl32_ccsA_ndhD_psaC_ndhE_ndhG_ndhI_ndhA_ndhH_rps15_ycf1	1
accD_psaI_ycf4_cemA_petA_psbJ_psbL_psbF_psbE_petL_petG_psaJ_rpl33_rps18_rpl20_rps12_clpP_psbB_psbT_psbN_psbH_petD_rpoA_rps11_infA_rps8_rpl14_rpl16_rps3_rpl22_rps19_rpl2_rpl23_ndhB_rps7_rps12_rpl32_ccsA_ndhD_psaC_ndhE_ndhG_ndhI_ndhA_ndhH_rps15_ycf1_rpl23	1
accD_psaI_ycf4_cemA_petA_psbJ_psbL_psbF_psbE_petL_petG_psaJ_rpl33_rps18_rpl20_rps12_clpP_psbB_psbT_psbN_psbH_petD_rpoA_rps11_infA_rps8_rpl14_rpl16_rps3_rpl22_rps19_rpl2_rpl23_ndhB_rps7_rps12_rpl32_ccsA_ndhD_psaC_ndhE_ndhG_ndhI_ndhA_ndhH_rps15_ycf1_rpl23_rpl2	1
accD_psaI_ycf4_cemA_petA_psbJ_psbL_psbF_psbE_petL_petG_psaJ_rpl33_rps18_rpl20_rps12_clpP_psbB_psbT_psbN_psbH_petD_rpoA_rps11_rpl36	1
accD_psaI_ycf4_cemA_petA_psbJ_psbL_psbF_psbE_petL_petG_psaJ_rpl33_rps18_rpl20_rps12_clpP_psbB_psbT_psbN_psbH_petD_rpoA_rps11_rpl36_infA	1
accD_psaI_ycf4_cemA_petA_psbJ_psbL_psbF_psbE_petL_petG_psaJ_rpl33_rps18_rpl20_rps12_clpP_psbB_psbT_psbN_psbH_petD_rpoA_rps11_rpl36_infA_rps8	1
accD_psaI_ycf4_cemA_petA_psbJ_psbL_psbF_psbE_petL_petG_psaJ_rpl33_rps18_rpl20_rps12_clpP_psbB_psbT_psbN_psbH_petD_rpoA_rps11_rpl36_infA_rps8_rpl14	1
accD_psaI_ycf4_cemA_petA_psbJ_psbL_psbF_psbE_petL_petG_psaJ_rpl33_rps18_rpl20_rps12_clpP_psbB_psbT_psbN_psbH_petD_rpoA_rps11_rpl36_infA_rps8_rpl14_rpl16	1
accD_psaI_ycf4_cemA_petA_psbJ_psbL_psbF_psbE_petL_petG_psaJ_rpl33_rps18_rpl20_rps12_clpP_psbB_psbT_psbN_psbH_petD_rpoA_rps11_rpl36_infA_rps8_rpl14_rpl16_rps3	1
accD_psaI_ycf4_cemA_petA_psbJ_psbL_psbF_psbE_petL_petG_psaJ_rpl33_rps18_rpl20_rps12_clpP_psbB_psbT_psbN_psbH_petD_rpoA_rps11_rpl36_infA_rps8_rpl14_rpl16_rps3_rpl22	1
accD_psaI_ycf4_cemA_petA_psbJ_psbL_psbF_psbE_petL_petG_psaJ_rpl33_rps18_rpl20_rps12_clpP_psbB_psbT_psbN_psbH_petD_rpoA_rps11_rpl36_infA_rps8_rpl14_rpl16_rps3_rpl22_rps19	1
accD_psaI_ycf4_cemA_petA_psbJ_psbL_psbF_psbE_petL_petG_psaJ_rpl33_rps18_rpl20_rps12_clpP_psbB_psbT_psbN_psbH_petD_rpoA_rps11_rpl36_infA_rps8_rpl14_rpl16_rps3_rpl22_rps19_rpl2	1
accD_psaI_ycf4_cemA_petA_psbJ_psbL_psbF_psbE_petL_petG_psaJ_rpl33_rps18_rpl20_rps12_clpP_psbB_psbT_psbN_psbH_petD_rpoA_rps11_rpl36_infA_rps8_rpl14_rpl16_rps3_rpl22_rps19_rpl2_rpl23	1
accD_psaI_ycf4_cemA_petA_psbJ_psbL_psbF_psbE_petL_petG_psaJ_rpl33_rps18_rpl20_rps12_clpP_psbB_psbT_psbN_psbH_petD_rpoA_rps11_rpl36_infA_rps8_rpl14_rpl16_rps3_rpl22_rps19_rpl2_rpl23_rpl32	1
accD_psaI_ycf4_cemA_petA_psbJ_psbL_psbF_psbE_petL_petG_psaJ_rpl33_rps18_rpl20_rps12_clpP_psbB_psbT_psbN_psbH_petD_rpoA_rps11_rpl36_infA_rps8_rpl14_rpl16_rps3_rpl22_rps19_rpl2_rpl23_rpl32_ccsA	1
accD_psaI_ycf4_cemA_petA_psbJ_psbL_psbF_psbE_petL_petG_psaJ_rpl33_rps18_rpl20_rps12_clpP_psbB_psbT_psbN_psbH_petD_rpoA_rps11_rpl36_infA_rps8_rpl14_rpl16_rps3_rpl22_rps19_rpl2_rpl23_rpl32_ccsA_ndhD	1
accD_psaI_ycf4_cemA_petA_psbJ_psbL_psbF_psbE_petL_petG_psaJ_rpl33_rps18_rpl20_rps12_clpP_psbB_psbT_psbN_psbH_petD_rpoA_rps11_rpl36_infA_rps8_rpl14_rpl16_rps3_rpl22_rps19_rpl2_rpl23_rpl32_ccsA_ndhD_psaC	1
accD_psaI_ycf4_cemA_petA_psbJ_psbL_psbF_psbE_petL_petG_psaJ_rpl33_rps18_rpl20_rps12_clpP_psbB_psbT_psbN_psbH_petD_rpoA_rps11_rpl36_infA_rps8_rpl14_rpl16_rps3_rpl22_rps19_rpl2_rpl23_rpl32_ccsA_ndhD_psaC_ndhE	1
accD_psaI_ycf4_cemA_petA_psbJ_psbL_psbF_psbE_petL_petG_psaJ_rpl33_rps18_rpl20_rps12_clpP_psbB_psbT_psbN_psbH_petD_rpoA_rps11_rpl36_infA_rps8_rpl14_rpl16_rps3_rpl22_rps19_rpl2_rpl23_rpl32_ccsA_ndhD_psaC_ndhE_ndhG	1
accD_psaI_ycf4_cemA_petA_psbJ_psbL_psbF_psbE_petL_petG_psaJ_rpl33_rps18_rpl20_rps12_clpP_psbB_psbT_psbN_psbH_petD_rpoA_rps11_rpl36_infA_rps8_rpl14_rpl16_rps3_rpl22_rps19_rpl2_rpl23_rpl32_ccsA_ndhD_psaC_ndhE_ndhG_ndhI	1
accD_psaI_ycf4_cemA_petA_psbJ_psbL_psbF_psbE_petL_petG_psaJ_rpl33_rps18_rpl20_rps12_clpP_psbB_psbT_psbN_psbH_petD_rpoA_rps11_rpl36_infA_rps8_rpl14_rpl16_rps3_rpl22_rps19_rpl2_rpl23_rpl32_ccsA_ndhD_psaC_ndhE_ndhG_ndhI_ndhA	1
accD_psaI_ycf4_cemA_petA_psbJ_psbL_psbF_psbE_petL_petG_psaJ_rpl33_rps18_rpl20_rps12_clpP_psbB_psbT_psbN_psbH_petD_rpoA_rps11_rpl36_infA_rps8_rpl14_rpl16_rps3_rpl22_rps19_rpl2_rpl23_rpl32_ccsA_ndhD_psaC_ndhE_ndhG_ndhI_ndhA_ndhH	1
accD_psaI_ycf4_cemA_petA_psbJ_psbL_psbF_psbE_petL_petG_psaJ_rpl33_rps18_rpl20_rps12_clpP_psbB_psbT_psbN_psbH_petD_rpoA_rps11_rpl36_infA_rps8_rpl14_rpl16_rps3_rpl22_rps19_rpl2_rpl23_rpl32_ccsA_ndhD_psaC_ndhE_ndhG_ndhI_ndhA_ndhH_rps15	1
accD_psaI_ycf4_cemA_petA_psbJ_psbL_psbF_psbE_petL_petG_psaJ_rpl33_rps18_rpl20_rps12_clpP_psbB_psbT_psbN_psbH_petD_rpoA_rps11_rps8	1
accD_psaI_ycf4_cemA_petA_psbJ_psbL_psbF_psbE_petL_petG_psaJ_rpl33_rps18_rpl20_rps12_clpP_psbB_psbT_psbN_psbH_petD_rpoA_rps11_rps8_rpl14	1
accD_psaI_ycf4_cemA_petA_psbJ_psbL_psbF_psbE_petL_petG_psaJ_rpl33_rps18_rpl20_rps12_clpP_psbB_psbT_psbN_psbH_petD_rpoA_rps11_rps8_rpl14_rps3	1
accD_psaI_ycf4_cemA_petA_psbJ_psbL_psbF_psbE_petL_petG_psaJ_rpl33_rps18_rpl20_rps12_clpP_psbB_psbT_psbN_psbH_petD_rpoA_rps11_rps8_rpl14_rps3_rps19	1
accD_psaI_ycf4_cemA_petA_psbJ_psbL_psbF_psbE_petL_petG_psaJ_rpl33_rps18_rpl20_rps12_clpP_psbB_psbT_psbN_psbH_petD_rpoA_rps11_rps8_rpl14_rps3_rps19_rpl2	1
accD_psaI_ycf4_cemA_petA_psbJ_psbL_psbF_psbE_petL_petG_psaJ_rpl33_rps18_rpl20_rps12_clpP_psbB_psbT_psbN_psbH_petD_rpoA_rps11_rps8_rpl14_rps3_rps19_rpl2_rpl23	1
accD_psaI_ycf4_cemA_petA_psbJ_psbL_psbF_psbE_petL_petG_psaJ_rpl33_rps18_rpl20_rps12_clpP_psbB_psbT_psbN_psbH_petD_rpoA_rps11_rps8_rpl14_rps3_rps19_rpl2_rpl23_rps7	1
accD_psaI_ycf4_cemA_petA_psbJ_psbL_psbF_psbE_petL_petG_psaJ_rpl33_rps18_rpl20_rps12_clpP_psbB_psbT_psbN_psbH_petD_rpoA_rps11_rps8_rpl14_rps3_rps19_rpl2_rpl23_rps7_rps12	1
accD_psaI_ycf4_cemA_petA_psbJ_psbL_psbF_psbE_petL_petG_psaJ_rpl33_rps18_rpl20_rps12_clpP_psbB_psbT_psbN_psbH_petD_rpoA_rps11_rps8_rpl14_rps3_rps19_rpl2_rpl23_rps7_rps12_rpl32	1
accD_psaI_ycf4_cemA_petA_psbJ_psbL_psbF_psbE_petL_petG_psaJ_rpl33_rps18_rpl20_rps12_clpP_psbB_psbT_psbN_psbH_petD_rpoA_rps11_rps8_rpl14_rps3_rps19_rpl2_rpl23_rps7_rps12_rpl32_ccsA	1
accD_psaI_ycf4_cemA_petA_psbJ_psbL_psbF_psbE_petL_petG_psaJ_rpl33_rps18_rpl20_rps12_clpP_psbB_psbT_psbN_psbH_petD_rpoA_rps11_rps8_rpl14_rps3_rps19_rpl2_rpl23_rps7_rps12_rpl32_ccsA_psaC	1
accD_psaI_ycf4_cemA_petA_psbJ_psbL_psbF_psbE_petL_petG_psaJ_rpl33_rps18_rpl20_rps12_clpP_psbB_psbT_psbN_psbH_petD_rpoA_rps11_rps8_rpl14_rps3_rps19_rpl2_rpl23_rps7_rps12_rpl32_ccsA_psaC_ndhE	1
accD_psaI_ycf4_cemA_petA_psbJ_psbL_psbF_psbE_petL_petG_psaJ_rpl33_rps18_rpl20_rps12_clpP_psbB_psbT_psbN_psbH_petD_rpoA_rps11_rps8_rpl14_rps3_rps19_rpl2_rpl23_rps7_rps12_rpl32_ccsA_psaC_ndhE_ndhG	1
accD_psaI_ycf4_cemA_petA_psbJ_psbL_psbF_psbE_petL_petG_psaJ_rpl33_rps18_rpl20_rps12_clpP_psbB_psbT_psbN_psbH_petD_rpoA_rps11_rps8_rpl14_rps3_rps19_rpl2_rpl23_rps7_rps12_rpl32_ccsA_psaC_ndhE_ndhG_ndhI	1
accD_psaI_ycf4_cemA_petA_psbJ_psbL_psbF_psbE_petL_petG_psaJ_rpl33_rps18_rpl20_rps12_clpP_psbB_psbT_psbN_psbH_petD_rpoA_rps11_rps8_rpl14_rps3_rps19_rpl2_rpl23_rps7_rps12_rpl32_ccsA_psaC_ndhE_ndhG_ndhI_ndhH	1
accD_psaI_ycf4_cemA_petA_psbJ_psbL_psbF_psbE_petL_petG_psaJ_rpl33_rps18_rpl20_rps12_clpP_psbB_psbT_psbN_psbH_petD_rpoA_rps11_rps8_rpl14_rps3_rps19_rpl2_rpl23_rps7_rps12_rpl32_ccsA_psaC_ndhE_ndhG_ndhI_ndhH_rps15	1
accD_psaI_ycf4_cemA_petA_psbJ_psbL_psbF_psbE_petL_petG_psaJ_rpl33_rps18_rpl20_rps12_clpP_psbB_psbT_psbN_psbH_petD_rpoA_rps11_rps8_rpl14_rps3_rps19_rpl2_rpl23_rps7_rps12_rpl32_ccsA_psaC_ndhE_ndhG_ndhI_ndhH_rps15_ycf1	1
accD_psaI_ycf4_cemA_petA_psbJ_psbL_psbF_psbE_petL_petG_psaJ_rpl33_rps18_rpl20_rps12_clpP_psbB_psbT_psbN_psbH_petD_rpoA_rps11_rps8_rpl14_rps3_rps19_rpl2_rpl23_rps7_rps12_rpl32_ccsA_psaC_ndhE_ndhG_ndhI_ndhH_rps15_ycf1_rps7	1
accD_psaI_ycf4_cemA_petA_psbJ_psbL_psbF_psbE_petL_petG_psaJ_rpl33_rps18_rpl20_rps12_clpP_psbB_psbT_psbN_psbH_petD_rpoA_rps11_rps8_rpl14_rps3_rps19_rpl2_rpl23_rps7_rps12_rpl32_ccsA_psaC_ndhE_ndhG_ndhI_ndhH_rps15_ycf1_rps7_ndhB	1
accD_psaI_ycf4_cemA_petA_psbJ_psbL_psbF_psbE_petL_petG_psaJ_rpl33_rps18_rpl20_rps12_clpP_psbB_psbT_psbN_psbH_petD_rpoA_rps11_rps8_rpl14_rps3_rps19_rpl2_rpl23_rps7_rps12_rpl32_ccsA_psaC_ndhE_ndhG_ndhI_ndhH_rps15_ycf1_rps7_ndhB_rpl23	1
accD_psaI_ycf4_cemA_petA_psbJ_psbL_psbF_psbE_petL_petG_psaJ_rpl33_rps18_rpl20_rps12_clpP_psbB_psbT_psbN_psbH_petD_rpoA_rps11_rps8_rpl14_rps3_rps19_rpl2_rpl23_rps7_rps12_rpl32_ccsA_psaC_ndhE_ndhG_ndhI_ndhH_rps15_ycf1_rps7_ndhB_rpl23_rpl2	1
accD_psaI_ycf4_cemA_petA_psbJ_psbL_psbF_psbE_petL_petG_psaJ_rpl33_rps18_rpl20_rps12_clpP_psbI	2
accD_psaI_ycf4_cemA_petA_psbJ_psbL_psbF_psbE_petL_petG_psaJ_rpl33_rps18_rpl20_rps12_clpP_psbI_psbB	2
accD_psaI_ycf4_cemA_petA_psbJ_psbL_psbF_psbE_petL_petG_psaJ_rpl33_rps18_rpl20_rps12_clpP_psbI_psbB_psbT	2
accD_psaI_ycf4_cemA_petA_psbJ_psbL_psbF_psbE_petL_petG_psaJ_rpl33_rps18_rpl20_rps12_clpP_psbI_psbB_psbT_psbN	2
accD_psaI_ycf4_cemA_petA_psbJ_psbL_psbF_psbE_petL_petG_psaJ_rpl33_rps18_rpl20_rps12_clpP_psbI_psbB_psbT_psbN_psbH	2
accD_psaI_ycf4_cemA_petA_psbJ_psbL_psbF_psbE_petL_petG_psaJ_rpl33_rps18_rpl20_rps12_clpP_psbI_psbB_psbT_psbN_psbH_petB	2
accD_psaI_ycf4_cemA_petA_psbJ_psbL_psbF_psbE_petL_petG_psaJ_rpl33_rps18_rpl20_rps12_clpP_psbI_psbB_psbT_psbN_psbH_petB_petD	1
accD_psaI_ycf4_cemA_petA_psbJ_psbL_psbF_psbE_petL_petG_psaJ_rpl33_rps18_rpl20_rps12_clpP_psbI_psbB_psbT_psbN_psbH_petB_petD_rpoA	1
accD_psaI_ycf4_cemA_petA_psbJ_psbL_psbF_psbE_petL_petG_psaJ_rpl33_rps18_rpl20_rps12_clpP_psbI_psbB_psbT_psbN_psbH_petB_petD_rpoA_rps11	1
accD_psaI_ycf4_cemA_petA_psbJ_psbL_psbF_psbE_petL_petG_psaJ_rpl33_rps18_rpl20_rps12_clpP_psbI_psbB_psbT_psbN_psbH_petB_petD_rpoA_rps11_rpl36	1
accD_psaI_ycf4_cemA_petA_psbJ_psbL_psbF_psbE_petL_petG_psaJ_rpl33_rps18_rpl20_rps12_clpP_psbI_psbB_psbT_psbN_psbH_petB_petD_rpoA_rps11_rpl36_infA	1
accD_psaI_ycf4_cemA_petA_psbJ_psbL_psbF_psbE_petL_petG_psaJ_rpl33_rps18_rpl20_rps12_clpP_psbI_psbB_psbT_psbN_psbH_petB_petD_rpoA_rps11_rpl36_infA_rps8	1
accD_psaI_ycf4_cemA_petA_psbJ_psbL_psbF_psbE_petL_petG_psaJ_rpl33_rps18_rpl20_rps12_clpP_psbI_psbB_psbT_psbN_psbH_petB_petD_rpoA_rps11_rpl36_infA_rps8_rpl14	1
accD_psaI_ycf4_cemA_petA_psbJ_psbL_psbF_psbE_petL_petG_psaJ_rpl33_rps18_rpl20_rps12_clpP_psbI_psbB_psbT_psbN_psbH_petB_petD_rpoA_rps11_rpl36_infA_rps8_rpl14_rpl16	1
accD_psaI_ycf4_cemA_petA_psbJ_psbL_psbF_psbE_petL_petG_psaJ_rpl33_rps18_rpl20_rps12_clpP_psbI_psbB_psbT_psbN_psbH_petB_petD_rpoA_rps11_rpl36_infA_rps8_rpl14_rpl16_rps3	1
accD_psaI_ycf4_cemA_petA_psbJ_psbL_psbF_psbE_petL_petG_psaJ_rpl33_rps18_rpl20_rps12_clpP_psbI_psbB_psbT_psbN_psbH_petB_petD_rpoA_rps11_rpl36_infA_rps8_rpl14_rpl16_rps3_rpl22	1
accD_psaI_ycf4_cemA_petA_psbJ_psbL_psbF_psbE_petL_petG_psaJ_rpl33_rps18_rpl20_rps12_clpP_psbI_psbB_psbT_psbN_psbH_petB_petD_rpoA_rps11_rpl36_infA_rps8_rpl14_rpl16_rps3_rpl22_rps19	1
accD_psaI_ycf4_cemA_petA_psbJ_psbL_psbF_psbE_petL_petG_psaJ_rpl33_rps18_rpl20_rps12_clpP_psbI_psbB_psbT_psbN_psbH_petB_petD_rpoA_rps11_rpl36_infA_rps8_rpl14_rpl16_rps3_rpl22_rps19_rpl2	1
accD_psaI_ycf4_cemA_petA_psbJ_psbL_psbF_psbE_petL_petG_psaJ_rpl33_rps18_rpl20_rps12_clpP_psbI_psbB_psbT_psbN_psbH_petB_petD_rpoA_rps11_rpl36_infA_rps8_rpl14_rpl16_rps3_rpl22_rps19_rpl2_rpl23	1
accD_psaI_ycf4_cemA_petA_psbJ_psbL_psbF_psbE_petL_petG_psaJ_rpl33_rps18_rpl20_rps12_clpP_psbI_psbB_psbT_psbN_psbH_petB_petD_rpoA_rps11_rpl36_infA_rps8_rpl14_rpl16_rps3_rpl22_rps19_rpl2_rpl23_rps4	1
accD_psaI_ycf4_cemA_petA_psbJ_psbL_psbF_psbE_petL_petG_psaJ_rpl33_rps18_rpl20_rps12_clpP_psbI_psbB_psbT_psbN_psbH_petB_petD_rpoA_rps11_rpl36_infA_rps8_rpl14_rpl16_rps3_rpl22_rps19_rpl2_rpl23_rps4_ycf3	1
accD_psaI_ycf4_cemA_petA_psbJ_psbL_psbF_psbE_petL_petG_psaJ_rpl33_rps18_rpl20_rps12_clpP_psbI_psbB_psbT_psbN_psbH_petB_petD_rpoA_rps11_rpl36_infA_rps8_rpl14_rpl16_rps3_rpl22_rps19_rpl2_rpl23_rps4_ycf3_rps14	1
accD_psaI_ycf4_cemA_petA_psbJ_psbL_psbF_psbE_petL_petG_psaJ_rpl33_rps18_rpl20_rps12_clpP_psbI_psbB_psbT_psbN_psbH_petB_petD_rpoA_rps11_rpl36_infA_rps8_rpl14_rpl16_rps3_rpl22_rps19_rpl2_rpl23_rps4_ycf3_rps14_psbZ	1
accD_psaI_ycf4_cemA_petA_psbJ_psbL_psbF_psbE_petL_petG_psaJ_rpl33_rps18_rpl20_rps12_clpP_psbI_psbB_psbT_psbN_psbH_petB_petD_rpoA_rps11_rpl36_infA_rps8_rpl14_rpl16_rps3_rpl22_rps19_rpl2_rpl23_rps4_ycf3_rps14_psbZ_psbC	1
accD_psaI_ycf4_cemA_petA_psbJ_psbL_psbF_psbE_petL_petG_psaJ_rpl33_rps18_rpl20_rps12_clpP_psbI_psbB_psbT_psbN_psbH_petB_petD_rpoA_rps11_rpl36_infA_rps8_rpl14_rpl16_rps3_rpl22_rps19_rpl2_rpl23_rps4_ycf3_rps14_psbZ_psbC_psbD	1
accD_psaI_ycf4_cemA_petA_psbJ_psbL_psbF_psbE_petL_petG_psaJ_rpl33_rps18_rpl20_rps12_clpP_psbI_psbB_psbT_psbN_psbH_petB_petD_rpoA_rps11_rpl36_infA_rps8_rpl14_rpl16_rps3_rpl22_rps19_rpl2_rpl23_rps4_ycf3_rps14_psbZ_psbC_psbD_ycf1	1
accD_psaI_ycf4_cemA_petA_psbJ_psbL_psbF_psbE_petL_petG_psaJ_rpl33_rps18_rpl20_rps12_clpP_psbI_psbB_psbT_psbN_psbH_petB_petD_rpoA_rps11_rpl36_infA_rps8_rpl14_rpl16_rps3_rpl22_rps19_rpl2_rpl23_rps4_ycf3_rps14_psbZ_psbC_psbD_ycf1_rps15	1
accD_psaI_ycf4_cemA_petA_psbJ_psbL_psbF_psbE_petL_petG_psaJ_rpl33_rps18_rpl20_rps12_clpP_psbI_psbB_psbT_psbN_psbH_petB_petD_rpoA_rps11_rpl36_infA_rps8_rpl14_rpl16_rps3_rpl22_rps19_rpl2_rpl23_rps4_ycf3_rps14_psbZ_psbC_psbD_ycf1_rps15_psaC	1
accD_psaI_ycf4_cemA_petA_psbJ_psbL_psbF_psbE_petL_petG_psaJ_rpl33_rps18_rpl20_rps12_clpP_psbI_psbB_psbT_psbN_psbH_petB_petD_rpoA_rps11_rpl36_infA_rps8_rpl14_rpl16_rps3_rpl22_rps19_rpl2_rpl23_rps4_ycf3_rps14_psbZ_psbC_psbD_ycf1_rps15_psaC_ccsA	1
accD_psaI_ycf4_cemA_petA_psbJ_psbL_psbF_psbE_petL_petG_psaJ_rpl33_rps18_rpl20_rps12_clpP_psbI_psbB_psbT_psbN_psbH_petB_petD_rpoA_rps11_rpl36_infA_rps8_rpl14_rpl16_rps3_rpl22_rps19_rpl2_rpl23_rps4_ycf3_rps14_psbZ_psbC_psbD_ycf1_rps15_psaC_ccsA_rpl32	1
accD_psaI_ycf4_cemA_petA_psbJ_psbL_psbF_psbE_petL_petG_psaJ_rpl33_rps18_rpl20_rps12_clpP_psbI_psbB_psbT_psbN_psbH_petB_petD_rpoA_rps11_rpl36_infA_rps8_rpl14_rpl16_rps3_rpl22_rps19_rpl2_rpl23_rps4_ycf3_rps14_psbZ_psbC_psbD_ycf1_rps15_psaC_ccsA_rpl32_rps7	1
accD_psaI_ycf4_cemA_petA_psbJ_psbL_psbF_psbE_petL_petG_psaJ_rpl33_rps18_rpl20_rps12_clpP_psbI_psbB_psbT_psbN_psbH_petB_petD_rpoA_rps11_rpl36_infA_rps8_rpl14_rpl16_rps3_rpl22_rps19_rpl2_rpl23_rps4_ycf3_rps14_psbZ_psbC_psbD_ycf1_rps15_psaC_ccsA_rpl32_rps7_psbA	1
accD_psaI_ycf4_cemA_petA_psbJ_psbL_psbF_psbE_petL_petG_psaJ_rpl33_rps18_rpl20_rps12_clpP_psbI_psbB_psbT_psbN_psbH_petB_petD_rpoA_rps11_rpl36_infA_rps8_rpl14_rpl16_rps3_rpl22_rps19_rpl2_rpl23_rps4_ycf3_rps14_psbZ_psbC_psbD_ycf1_rps15_psaC_ccsA_rpl32_rps7_psbA_matK	1
accD_psaI_ycf4_cemA_petA_psbJ_psbL_psbF_psbE_petL_petG_psaJ_rpl33_rps18_rpl20_rps12_clpP_psbI_psbB_psbT_psbN_psbH_petB_petD_rpoA_rps11_rpl36_infA_rps8_rpl14_rpl16_rps3_rpl22_rps19_rpl2_rpl23_rps4_ycf3_rps14_psbZ_psbC_psbD_ycf1_rps15_psaC_ccsA_rpl32_rps7_psbA_matK_psbK	1
accD_psaI_ycf4_cemA_petA_psbJ_psbL_psbF_psbE_petL_petG_psaJ_rpl33_rps18_rpl20_rps12_clpP_psbI_psbB_psbT_psbN_psbH_petB_petD_rpoA_rps11_rpl36_infA_rps8_rpl14_rpl16_rps3_rpl22_rps19_rpl2_rpl23_rps4_ycf3_rps14_psbZ_psbC_psbD_ycf1_rps15_psaC_ccsA_rpl32_rps7_psbA_matK_psbK_psbI	1
accD_psaI_ycf4_cemA_petA_psbJ_psbL_psbF_psbE_petL_petG_psaJ_rpl33_rps18_rpl20_rps12_clpP_psbI_psbB_psbT_psbN_psbH_petB_petD_rpoA_rps11_rpl36_infA_rps8_rpl14_rpl16_rps3_rpl22_rps19_rpl2_rpl23_rps4_ycf3_rps14_psbZ_psbC_psbD_ycf1_rps15_psaC_ccsA_rpl32_rps7_psbA_matK_psbK_psbI_atpA	1
accD_psaI_ycf4_cemA_petA_psbJ_psbL_psbF_psbE_petL_petG_psaJ_rpl33_rps18_rpl20_rps12_clpP_psbI_psbB_psbT_psbN_psbH_petB_petD_rpoA_rps11_rpl36_infA_rps8_rpl14_rpl16_rps3_rpl22_rps19_rpl2_rpl23_rps4_ycf3_rps14_psbZ_psbC_psbD_ycf1_rps15_psaC_ccsA_rpl32_rps7_psbA_matK_psbK_psbI_atpA_atpF	1
accD_psaI_ycf4_cemA_petA_psbJ_psbL_psbF_psbE_petL_petG_psaJ_rpl33_rps18_rpl20_rps12_clpP_psbI_psbB_psbT_psbN_psbH_petB_petD_rpoA_rps11_rpl36_infA_rps8_rpl14_rpl16_rps3_rpl22_rps19_rpl2_rpl23_rps4_ycf3_rps14_psbZ_psbC_psbD_ycf1_rps15_psaC_ccsA_rpl32_rps7_psbA_matK_psbK_psbI_atpA_atpF_atpH	1
accD_psaI_ycf4_cemA_petA_psbJ_psbL_psbF_psbE_petL_petG_psaJ_rpl33_rps18_rpl20_rps12_clpP_psbI_psbB_psbT_psbN_psbH_petB_petD_rpoA_rps11_rpl36_infA_rps8_rpl14_rpl16_rps3_rpl22_rps19_rpl2_rpl23_rps4_ycf3_rps14_psbZ_psbC_psbD_ycf1_rps15_psaC_ccsA_rpl32_rps7_psbA_matK_psbK_psbI_atpA_atpF_atpH_atpI	1
accD_psaI_ycf4_cemA_petA_psbJ_psbL_psbF_psbE_petL_petG_psaJ_rpl33_rps18_rpl20_rps12_clpP_psbI_psbB_psbT_psbN_psbH_petB_petD_rpoA_rps11_rpl36_infA_rps8_rpl14_rpl16_rps3_rpl22_rps19_rpl2_rpl23_rps4_ycf3_rps14_psbZ_psbC_psbD_ycf1_rps15_psaC_ccsA_rpl32_rps7_psbA_matK_psbK_psbI_atpA_atpF_atpH_atpI_rps2	1
accD_psaI_ycf4_cemA_petA_psbJ_psbL_psbF_psbE_petL_petG_psaJ_rpl33_rps18_rpl20_rps12_clpP_psbI_psbB_psbT_psbN_psbH_petB_petD_rpoA_rps11_rpl36_infA_rps8_rpl14_rpl16_rps3_rpl22_rps19_rpl2_rpl23_rps4_ycf3_rps14_psbZ_psbC_psbD_ycf1_rps15_psaC_ccsA_rpl32_rps7_psbA_matK_psbK_psbI_atpA_atpF_atpH_atpI_rps2_petN	1
accD_psaI_ycf4_cemA_petA_psbJ_psbL_psbF_psbE_petL_petG_psaJ_rpl33_rps18_rpl20_rps12_clpP_psbI_psbB_psbT_psbN_psbH_petB_petD_rpoA_rps11_rpl36_infA_rps8_rpl14_rpl16_rps3_rpl22_rps19_rpl2_rpl23_rps4_ycf3_rps14_psbZ_psbC_psbD_ycf1_rps15_psaC_ccsA_rpl32_rps7_psbA_matK_psbK_psbI_atpA_atpF_atpH_atpI_rps2_petN_psbM	1
accD_psaI_ycf4_cemA_petA_psbJ_psbL_psbF_psbE_petL_petG_psaJ_rpl33_rps18_rpl20_rps12_clpP_psbI_psbB_psbT_psbN_psbH_petB_rpoA	1
accD_psaI_ycf4_cemA_petA_psbJ_psbL_psbF_psbE_petL_petG_psaJ_rpl33_rps18_rpl20_rps12_clpP_psbI_psbB_psbT_psbN_psbH_petB_rpoA_rps11	1
accD_psaI_ycf4_cemA_petA_psbJ_psbL_psbF_psbE_petL_petG_psaJ_rpl33_rps18_rpl20_rps12_clpP_psbI_psbB_psbT_psbN_psbH_petB_rpoA_rps11_rpl36	1
accD_psaI_ycf4_cemA_petA_psbJ_psbL_psbF_psbE_petL_petG_psaJ_rpl33_rps18_rpl20_rps12_clpP_psbI_psbB_psbT_psbN_psbH_petB_rpoA_rps11_rpl36_infA	1
accD_psaI_ycf4_cemA_petA_psbJ_psbL_psbF_psbE_petL_petG_psaJ_rpl33_rps18_rpl20_rps12_clpP_psbI_psbB_psbT_psbN_psbH_petB_rpoA_rps11_rpl36_infA_rps8	1
accD_psaI_ycf4_cemA_petA_psbJ_psbL_psbF_psbE_petL_petG_psaJ_rpl33_rps18_rpl20_rps12_clpP_psbI_psbB_psbT_psbN_psbH_petB_rpoA_rps11_rpl36_infA_rps8_rpl14	1
accD_psaI_ycf4_cemA_petA_psbJ_psbL_psbF_psbE_petL_petG_psaJ_rpl33_rps18_rpl20_rps12_clpP_psbI_psbB_psbT_psbN_psbH_petB_rpoA_rps11_rpl36_infA_rps8_rpl14_rpl16	1
accD_psaI_ycf4_cemA_petA_psbJ_psbL_psbF_psbE_petL_petG_psaJ_rpl33_rps18_rpl20_rps12_clpP_psbI_psbB_psbT_psbN_psbH_petB_rpoA_rps11_rpl36_infA_rps8_rpl14_rpl16_rps3	1
accD_psaI_ycf4_cemA_petA_psbJ_psbL_psbF_psbE_petL_petG_psaJ_rpl33_rps18_rpl20_rps12_clpP_psbI_psbB_psbT_psbN_psbH_petB_rpoA_rps11_rpl36_infA_rps8_rpl14_rpl16_rps3_rpl22	1
accD_psaI_ycf4_cemA_petA_psbJ_psbL_psbF_psbE_petL_petG_psaJ_rpl33_rps18_rpl20_rps12_clpP_psbI_psbB_psbT_psbN_psbH_petB_rpoA_rps11_rpl36_infA_rps8_rpl14_rpl16_rps3_rpl22_rps19	1
accD_psaI_ycf4_cemA_petA_psbJ_psbL_psbF_psbE_petL_petG_psaJ_rpl33_rps18_rpl20_rps12_clpP_psbI_psbB_psbT_psbN_psbH_petB_rpoA_rps11_rpl36_infA_rps8_rpl14_rpl16_rps3_rpl22_rps19_rpl2	1
accD_psaI_ycf4_cemA_petA_psbJ_psbL_psbF_psbE_petL_petG_psaJ_rpl33_rps18_rpl20_rps12_clpP_psbI_psbB_psbT_psbN_psbH_petB_rpoA_rps11_rpl36_infA_rps8_rpl14_rpl16_rps3_rpl22_rps19_rpl2_rpl23	1
accD_psaI_ycf4_cemA_petA_psbJ_psbL_psbF_psbE_petL_petG_psaJ_rpl33_rps18_rpl20_rps12_clpP_psbI_psbB_psbT_psbN_psbH_petB_rpoA_rps11_rpl36_infA_rps8_rpl14_rpl16_rps3_rpl22_rps19_rpl2_rpl23_rps4	1
accD_psaI_ycf4_cemA_petA_psbJ_psbL_psbF_psbE_petL_petG_psaJ_rpl33_rps18_rpl20_rps12_clpP_psbI_psbB_psbT_psbN_psbH_petB_rpoA_rps11_rpl36_infA_rps8_rpl14_rpl16_rps3_rpl22_rps19_rpl2_rpl23_rps4_ycf3	1
accD_psaI_ycf4_cemA_petA_psbJ_psbL_psbF_psbE_petL_petG_psaJ_rpl33_rps18_rpl20_rps12_clpP_psbI_psbB_psbT_psbN_psbH_petB_rpoA_rps11_rpl36_infA_rps8_rpl14_rpl16_rps3_rpl22_rps19_rpl2_rpl23_rps4_ycf3_rps14	1
accD_psaI_ycf4_cemA_petA_psbJ_psbL_psbF_psbE_petL_petG_psaJ_rpl33_rps18_rpl20_rps12_clpP_psbN	1
accD_psaI_ycf4_cemA_petA_psbJ_psbL_psbF_psbE_petL_petG_psaJ_rpl33_rps18_rpl20_rps12_clpP_psbN_psbH	1
accD_psaI_ycf4_cemA_petA_psbJ_psbL_psbF_psbE_petL_petG_psaJ_rpl33_rps18_rpl20_rps12_clpP_psbN_psbH_petB	1
accD_psaI_ycf4_cemA_petA_psbJ_psbL_psbF_psbE_petL_petG_psaJ_rpl33_rps18_rpl20_rps12_clpP_psbN_psbH_petB_petD	1
accD_psaI_ycf4_cemA_petA_psbJ_psbL_psbF_psbE_petL_petG_psaJ_rpl33_rps18_rpl20_rps12_clpP_psbN_psbH_petB_petD_rpoA	1
accD_psaI_ycf4_cemA_petA_psbJ_psbL_psbF_psbE_petL_petG_psaJ_rpl33_rps18_rpl20_rps12_clpP_psbN_psbH_petB_petD_rpoA_rps11	1
accD_psaI_ycf4_cemA_petA_psbJ_psbL_psbF_psbE_petL_petG_psaJ_rpl33_rps18_rpl20_rps12_clpP_psbN_psbH_petB_petD_rpoA_rps11_rpl36	1
accD_psaI_ycf4_cemA_petA_psbJ_psbL_psbF_psbE_petL_petG_psaJ_rpl33_rps18_rpl20_rps12_clpP_psbN_psbH_petB_petD_rpoA_rps11_rpl36_infA	1
accD_psaI_ycf4_cemA_petA_psbJ_psbL_psbF_psbE_petL_petG_psaJ_rpl33_rps18_rpl20_rps12_clpP_psbN_psbH_petB_petD_rpoA_rps11_rpl36_infA_rps8	1
accD_psaI_ycf4_cemA_petA_psbJ_psbL_psbF_psbE_petL_petG_psaJ_rpl33_rps18_rpl20_rps12_clpP_psbN_psbH_petB_petD_rpoA_rps11_rpl36_infA_rps8_rpl14	1
accD_psaI_ycf4_cemA_petA_psbJ_psbL_psbF_psbE_petL_petG_psaJ_rpl33_rps18_rpl20_rps12_clpP_psbN_psbH_petB_petD_rpoA_rps11_rpl36_infA_rps8_rpl14_rpl16	1
accD_psaI_ycf4_cemA_petA_psbJ_psbL_psbF_psbE_petL_petG_psaJ_rpl33_rps18_rpl20_rps12_clpP_psbN_psbH_petB_petD_rpoA_rps11_rpl36_infA_rps8_rpl14_rpl16_rps3	1
accD_psaI_ycf4_cemA_petA_psbJ_psbL_psbF_psbE_petL_petG_psaJ_rpl33_rps18_rpl20_rps12_clpP_psbN_psbH_petB_petD_rpoA_rps11_rpl36_infA_rps8_rpl14_rpl16_rps3_rpl22	1
accD_psaI_ycf4_cemA_petA_psbJ_psbL_psbF_psbE_petL_petG_psaJ_rpl33_rps18_rpl20_rps12_clpP_psbN_psbH_petB_petD_rpoA_rps11_rpl36_infA_rps8_rpl14_rpl16_rps3_rpl22_rps19	1
accD_psaI_ycf4_cemA_petA_psbJ_psbL_psbF_psbE_petL_petG_psaJ_rpl33_rps18_rpl20_rps12_clpP_psbN_psbH_petB_petD_rpoA_rps11_rpl36_infA_rps8_rpl14_rpl16_rps3_rpl22_rps19_rpl2	1
accD_psaI_ycf4_cemA_petA_psbJ_psbL_psbF_psbE_petL_petG_psaJ_rpl33_rps18_rpl20_rps12_clpP_psbN_psbH_petB_petD_rpoA_rps11_rpl36_infA_rps8_rpl14_rpl16_rps3_rpl22_rps19_rpl2_rpl23	1
accD_psaI_ycf4_cemA_petA_psbJ_psbL_psbF_psbE_petL_petG_psaJ_rpl33_rps18_rpl20_rps12_clpP_psbN_psbH_petB_petD_rpoA_rps11_rpl36_infA_rps8_rpl14_rpl16_rps3_rpl22_rps19_rpl2_rpl23_ndhB	1
accD_psaI_ycf4_cemA_petA_psbJ_psbL_psbF_psbE_petL_petG_psaJ_rpl33_rps18_rpl20_rps12_clpP_psbN_psbH_petB_petD_rpoA_rps11_rpl36_infA_rps8_rpl14_rpl16_rps3_rpl22_rps19_rpl2_rpl23_ndhB_rps7	1
accD_psaI_ycf4_cemA_petA_psbJ_psbL_psbF_psbE_petL_petG_psaJ_rpl33_rps18_rpl20_rps12_clpP_psbN_psbH_petB_petD_rpoA_rps11_rpl36_infA_rps8_rpl14_rpl16_rps3_rpl22_rps19_rpl2_rpl23_ndhB_rps7_rps12	1
accD_psaI_ycf4_cemA_petA_psbJ_psbL_psbF_psbE_petL_petG_psaJ_rpl33_rps18_rpl20_rps12_clpP_psbN_psbH_petB_petD_rpoA_rps11_rpl36_infA_rps8_rpl14_rpl16_rps3_rpl22_rps19_rpl2_rpl23_ndhB_rps7_rps12_ycf1	1
accD_psaI_ycf4_cemA_petA_psbJ_psbL_psbF_psbE_petL_petG_psaJ_rpl33_rps18_rpl20_rps12_clpP_psbN_psbH_petB_petD_rpoA_rps11_rpl36_infA_rps8_rpl14_rpl16_rps3_rpl22_rps19_rpl2_rpl23_ndhB_rps7_rps12_ycf1_rpl32	1
accD_psaI_ycf4_cemA_petA_psbJ_psbL_psbF_psbE_petL_petG_psaJ_rpl33_rps18_rpl20_rps12_clpP_psbN_psbH_petB_petD_rpoA_rps11_rpl36_infA_rps8_rpl14_rpl16_rps3_rpl22_rps19_rpl2_rpl23_ndhB_rps7_rps12_ycf1_rpl32_ccsA	1
accD_psaI_ycf4_cemA_petA_psbJ_psbL_psbF_psbE_petL_petG_psaJ_rpl33_rps18_rpl20_rps12_clpP_psbN_psbH_petB_petD_rpoA_rps11_rpl36_infA_rps8_rpl14_rpl16_rps3_rpl22_rps19_rpl2_rpl23_ndhB_rps7_rps12_ycf1_rpl32_ccsA_ndhD	1
accD_psaI_ycf4_cemA_petA_psbJ_psbL_psbF_psbE_petL_petG_psaJ_rpl33_rps18_rpl20_rps12_clpP_psbN_psbH_petB_petD_rpoA_rps11_rpl36_infA_rps8_rpl14_rpl16_rps3_rpl22_rps19_rpl2_rpl23_ndhB_rps7_rps12_ycf1_rpl32_ccsA_ndhD_psaC	1
accD_psaI_ycf4_cemA_petA_psbJ_psbL_psbF_psbE_petL_petG_psaJ_rpl33_rps18_rpl20_rps12_clpP_psbN_psbH_petB_petD_rpoA_rps11_rpl36_infA_rps8_rpl14_rpl16_rps3_rpl22_rps19_rpl2_rpl23_ndhB_rps7_rps12_ycf1_rpl32_ccsA_ndhD_psaC_ndhE	1
accD_psaI_ycf4_cemA_petA_psbJ_psbL_psbF_psbE_petL_petG_psaJ_rpl33_rps18_rpl20_rps12_clpP_psbN_psbH_petB_petD_rpoA_rps11_rpl36_infA_rps8_rpl14_rpl16_rps3_rpl22_rps19_rpl2_rpl23_ndhB_rps7_rps12_ycf1_rpl32_ccsA_ndhD_psaC_ndhE_ndhG	1
accD_psaI_ycf4_cemA_petA_psbJ_psbL_psbF_psbE_petL_petG_psaJ_rpl33_rps18_rpl20_rps12_clpP_psbN_psbH_petB_petD_rpoA_rps11_rpl36_infA_rps8_rpl14_rpl16_rps3_rpl22_rps19_rpl2_rpl23_ndhB_rps7_rps12_ycf1_rpl32_ccsA_ndhD_psaC_ndhE_ndhG_ndhI	1
accD_psaI_ycf4_cemA_petA_psbJ_psbL_psbF_psbE_petL_petG_psaJ_rpl33_rps18_rpl20_rps12_clpP_psbN_psbH_petB_petD_rpoA_rps11_rpl36_infA_rps8_rpl14_rpl16_rps3_rpl22_rps19_rpl2_rpl23_ndhB_rps7_rps12_ycf1_rpl32_ccsA_ndhD_psaC_ndhE_ndhG_ndhI_ndhA	1
accD_psaI_ycf4_cemA_petA_psbJ_psbL_psbF_psbE_petL_petG_psaJ_rpl33_rps18_rpl20_rps12_clpP_psbN_psbH_petB_petD_rpoA_rps11_rpl36_infA_rps8_rpl14_rpl16_rps3_rpl22_rps19_rpl2_rpl23_ndhB_rps7_rps12_ycf1_rpl32_ccsA_ndhD_psaC_ndhE_ndhG_ndhI_ndhA_ndhH	1
accD_psaI_ycf4_cemA_petA_psbJ_psbL_psbF_psbE_petL_petG_psaJ_rpl33_rps18_rpl20_rps12_clpP_psbN_psbH_petB_petD_rpoA_rps11_rpl36_infA_rps8_rpl14_rpl16_rps3_rpl22_rps19_rpl2_rpl23_ndhB_rps7_rps12_ycf1_rpl32_ccsA_ndhD_psaC_ndhE_ndhG_ndhI_ndhA_ndhH_rps15	1
accD_psaI_ycf4_cemA_petA_psbJ_psbL_psbF_psbE_petL_petG_psaJ_rpl33_rps18_rpl20_rps12_clpP_psbN_psbH_petB_petD_rpoA_rps11_rpl36_infA_rps8_rpl14_rpl16_rps3_rpl22_rps19_rpl2_rpl23_ndhB_rps7_rps12_ycf1_rpl32_ccsA_ndhD_psaC_ndhE_ndhG_ndhI_ndhA_ndhH_rps15_ycf1	1
accD_psaI_ycf4_cemA_petA_psbJ_psbL_psbF_psbE_petL_petG_psaJ_rpl33_rps18_rpl20_rps12_clpP_psbN_psbH_petB_petD_rpoA_rps11_rpl36_infA_rps8_rpl14_rpl16_rps3_rpl22_rps19_rpl2_rpl23_ndhB_rps7_rps12_ycf1_rpl32_ccsA_ndhD_psaC_ndhE_ndhG_ndhI_ndhA_ndhH_rps15_ycf1_rps7	1
accD_psaI_ycf4_cemA_petA_psbJ_psbL_psbF_psbE_petL_petG_psaJ_rpl33_rps18_rpl20_rps12_clpP_psbN_psbH_petB_petD_rpoA_rps11_rpl36_infA_rps8_rpl14_rpl16_rps3_rpl22_rps19_rpl2_rpl23_ndhB_rps7_rps12_ycf1_rpl32_ccsA_ndhD_psaC_ndhE_ndhG_ndhI_ndhA_ndhH_rps15_ycf1_rps7_ndhB	1
accD_psaI_ycf4_cemA_petA_psbJ_psbL_psbF_psbE_petL_petG_psaJ_rpl33_rps18_rpl20_rps12_clpP_psbN_psbH_petB_petD_rpoA_rps11_rpl36_infA_rps8_rpl14_rpl16_rps3_rpl22_rps19_rpl2_rpl23_ndhB_rps7_rps12_ycf1_rpl32_ccsA_ndhD_psaC_ndhE_ndhG_ndhI_ndhA_ndhH_rps15_ycf1_rps7_ndhB_rpl23	1
accD_psaI_ycf4_cemA_petA_psbJ_psbL_psbF_psbE_petL_petG_psaJ_rpl33_rps18_rpl20_rps12_clpP_psbN_psbH_petB_petD_rpoA_rps11_rpl36_infA_rps8_rpl14_rpl16_rps3_rpl22_rps19_rpl2_rpl23_ndhB_rps7_rps12_ycf1_rpl32_ccsA_ndhD_psaC_ndhE_ndhG_ndhI_ndhA_ndhH_rps15_ycf1_rps7_ndhB_rpl23_rpl2	1
accD_psaI_ycf4_cemA_petA_psbJ_psbL_psbF_psbE_petL_petG_psaJ_rpl33_rps18_rpl20_rps12_clpP_psbN_psbH_petB_petD_rpoA_rps11_rpl36_infA_rps8_rpl14_rpl16_rps3_rpl22_rps19_rpl2_rpl23_ndhB_rps7_rps12_ycf1_rpl32_ccsA_ndhD_psaC_ndhE_ndhG_ndhI_ndhA_ndhH_rps15_ycf1_rps7_ndhB_rpl23_rpl2_rps19	1
accD_psaI_ycf4_cemA_petA_psbJ_psbL_psbF_psbE_petL_petG_psaJ_rpl33_rps18_rpl20_rps12_clpP_psbT	25
accD_psaI_ycf4_cemA_petA_psbJ_psbL_psbF_psbE_petL_petG_psaJ_rpl33_rps18_rpl20_rps12_clpP_psbT_psbN	23
accD_psaI_ycf4_cemA_petA_psbJ_psbL_psbF_psbE_petL_petG_psaJ_rpl33_rps18_rpl20_rps12_clpP_psbT_psbN_psbH	23
accD_psaI_ycf4_cemA_petA_psbJ_psbL_psbF_psbE_petL_petG_psaJ_rpl33_rps18_rpl20_rps12_clpP_psbT_psbN_psbH_petB	23
accD_psaI_ycf4_cemA_petA_psbJ_psbL_psbF_psbE_petL_petG_psaJ_rpl33_rps18_rpl20_rps12_clpP_psbT_psbN_psbH_petB_petD	23
accD_psaI_ycf4_cemA_petA_psbJ_psbL_psbF_psbE_petL_petG_psaJ_rpl33_rps18_rpl20_rps12_clpP_psbT_psbN_psbH_petB_petD_rpoA	23
accD_psaI_ycf4_cemA_petA_psbJ_psbL_psbF_psbE_petL_petG_psaJ_rpl33_rps18_rpl20_rps12_clpP_psbT_psbN_psbH_petB_petD_rpoA_rps11	23
accD_psaI_ycf4_cemA_petA_psbJ_psbL_psbF_psbE_petL_petG_psaJ_rpl33_rps18_rpl20_rps12_clpP_psbT_psbN_psbH_petB_petD_rpoA_rps11_rpl36	23
accD_psaI_ycf4_cemA_petA_psbJ_psbL_psbF_psbE_petL_petG_psaJ_rpl33_rps18_rpl20_rps12_clpP_psbT_psbN_psbH_petB_petD_rpoA_rps11_rpl36_infA	5
accD_psaI_ycf4_cemA_petA_psbJ_psbL_psbF_psbE_petL_petG_psaJ_rpl33_rps18_rpl20_rps12_clpP_psbT_psbN_psbH_petB_petD_rpoA_rps11_rpl36_infA_rps8	5
accD_psaI_ycf4_cemA_petA_psbJ_psbL_psbF_psbE_petL_petG_psaJ_rpl33_rps18_rpl20_rps12_clpP_psbT_psbN_psbH_petB_petD_rpoA_rps11_rpl36_infA_rps8_rpl14	5
accD_psaI_ycf4_cemA_petA_psbJ_psbL_psbF_psbE_petL_petG_psaJ_rpl33_rps18_rpl20_rps12_clpP_psbT_psbN_psbH_petB_petD_rpoA_rps11_rpl36_infA_rps8_rpl14_rpl16	4
accD_psaI_ycf4_cemA_petA_psbJ_psbL_psbF_psbE_petL_petG_psaJ_rpl33_rps18_rpl20_rps12_clpP_psbT_psbN_psbH_petB_petD_rpoA_rps11_rpl36_infA_rps8_rpl14_rpl16_rps3	4
accD_psaI_ycf4_cemA_petA_psbJ_psbL_psbF_psbE_petL_petG_psaJ_rpl33_rps18_rpl20_rps12_clpP_psbT_psbN_psbH_petB_petD_rpoA_rps11_rpl36_infA_rps8_rpl14_rpl16_rps3_rpl22	3
accD_psaI_ycf4_cemA_petA_psbJ_psbL_psbF_psbE_petL_petG_psaJ_rpl33_rps18_rpl20_rps12_clpP_psbT_psbN_psbH_petB_petD_rpoA_rps11_rpl36_infA_rps8_rpl14_rpl16_rps3_rpl22_rps19	3
accD_psaI_ycf4_cemA_petA_psbJ_psbL_psbF_psbE_petL_petG_psaJ_rpl33_rps18_rpl20_rps12_clpP_psbT_psbN_psbH_petB_petD_rpoA_rps11_rpl36_infA_rps8_rpl14_rpl16_rps3_rpl22_rps19_rpl2	3
accD_psaI_ycf4_cemA_petA_psbJ_psbL_psbF_psbE_petL_petG_psaJ_rpl33_rps18_rpl20_rps12_clpP_psbT_psbN_psbH_petB_petD_rpoA_rps11_rpl36_infA_rps8_rpl14_rpl16_rps3_rpl22_rps19_rpl2_rpl23	3
accD_psaI_ycf4_cemA_petA_psbJ_psbL_psbF_psbE_petL_petG_psaJ_rpl33_rps18_rpl20_rps12_clpP_psbT_psbN_psbH_petB_petD_rpoA_rps11_rpl36_infA_rps8_rpl14_rpl16_rps3_rpl22_rps19_rpl2_rpl23_ndhB	3
accD_psaI_ycf4_cemA_petA_psbJ_psbL_psbF_psbE_petL_petG_psaJ_rpl33_rps18_rpl20_rps12_clpP_psbT_psbN_psbH_petB_petD_rpoA_rps11_rpl36_infA_rps8_rpl14_rpl16_rps3_rpl22_rps19_rpl2_rpl23_ndhB_rps7	3
accD_psaI_ycf4_cemA_petA_psbJ_psbL_psbF_psbE_petL_petG_psaJ_rpl33_rps18_rpl20_rps12_clpP_psbT_psbN_psbH_petB_petD_rpoA_rps11_rpl36_infA_rps8_rpl14_rpl16_rps3_rpl22_rps19_rpl2_rpl23_ndhB_rps7_rps12	3
accD_psaI_ycf4_cemA_petA_psbJ_psbL_psbF_psbE_petL_petG_psaJ_rpl33_rps18_rpl20_rps12_clpP_psbT_psbN_psbH_petB_petD_rpoA_rps11_rpl36_infA_rps8_rpl14_rpl16_rps3_rpl22_rps19_rpl2_rpl23_ndhB_rps7_rps12_rps12	1
accD_psaI_ycf4_cemA_petA_psbJ_psbL_psbF_psbE_petL_petG_psaJ_rpl33_rps18_rpl20_rps12_clpP_psbT_psbN_psbH_petB_petD_rpoA_rps11_rpl36_infA_rps8_rpl14_rpl16_rps3_rpl22_rps19_rpl2_rpl23_ndhB_rps7_rps12_rps12_ycf1	1
accD_psaI_ycf4_cemA_petA_psbJ_psbL_psbF_psbE_petL_petG_psaJ_rpl33_rps18_rpl20_rps12_clpP_psbT_psbN_psbH_petB_petD_rpoA_rps11_rpl36_infA_rps8_rpl14_rpl16_rps3_rpl22_rps19_rpl2_rpl23_ndhB_rps7_rps12_rps12_ycf1_rpl32	1
accD_psaI_ycf4_cemA_petA_psbJ_psbL_psbF_psbE_petL_petG_psaJ_rpl33_rps18_rpl20_rps12_clpP_psbT_psbN_psbH_petB_petD_rpoA_rps11_rpl36_infA_rps8_rpl14_rpl16_rps3_rpl22_rps19_rpl2_rpl23_ndhB_rps7_rps12_rps12_ycf1_rpl32_ccsA	1
accD_psaI_ycf4_cemA_petA_psbJ_psbL_psbF_psbE_petL_petG_psaJ_rpl33_rps18_rpl20_rps12_clpP_psbT_psbN_psbH_petB_petD_rpoA_rps11_rpl36_infA_rps8_rpl14_rpl16_rps3_rpl22_rps19_rpl2_rpl23_ndhB_rps7_rps12_rps12_ycf1_rpl32_ccsA_ndhD	1
accD_psaI_ycf4_cemA_petA_psbJ_psbL_psbF_psbE_petL_petG_psaJ_rpl33_rps18_rpl20_rps12_clpP_psbT_psbN_psbH_petB_petD_rpoA_rps11_rpl36_infA_rps8_rpl14_rpl16_rps3_rpl22_rps19_rpl2_rpl23_ndhB_rps7_rps12_rps12_ycf1_rpl32_ccsA_ndhD_psaC	1
accD_psaI_ycf4_cemA_petA_psbJ_psbL_psbF_psbE_petL_petG_psaJ_rpl33_rps18_rpl20_rps12_clpP_psbT_psbN_psbH_petB_petD_rpoA_rps11_rpl36_infA_rps8_rpl14_rpl16_rps3_rpl22_rps19_rpl2_rpl23_ndhB_rps7_rps12_rps12_ycf1_rpl32_ccsA_ndhD_psaC_ndhE	1
accD_psaI_ycf4_cemA_petA_psbJ_psbL_psbF_psbE_petL_petG_psaJ_rpl33_rps18_rpl20_rps12_clpP_psbT_psbN_psbH_petB_petD_rpoA_rps11_rpl36_infA_rps8_rpl14_rpl16_rps3_rpl22_rps19_rpl2_rpl23_ndhB_rps7_rps12_rps12_ycf1_rpl32_ccsA_ndhD_psaC_ndhE_ndhG	1
accD_psaI_ycf4_cemA_petA_psbJ_psbL_psbF_psbE_petL_petG_psaJ_rpl33_rps18_rpl20_rps12_clpP_psbT_psbN_psbH_petB_petD_rpoA_rps11_rpl36_infA_rps8_rpl14_rpl16_rps3_rpl22_rps19_rpl2_rpl23_ndhB_rps7_rps12_rps12_ycf1_rpl32_ccsA_ndhD_psaC_ndhE_ndhG_ndhI	1
accD_psaI_ycf4_cemA_petA_psbJ_psbL_psbF_psbE_petL_petG_psaJ_rpl33_rps18_rpl20_rps12_clpP_psbT_psbN_psbH_petB_petD_rpoA_rps11_rpl36_infA_rps8_rpl14_rpl16_rps3_rpl22_rps19_rpl2_rpl23_ndhB_rps7_rps12_rps12_ycf1_rpl32_ccsA_ndhD_psaC_ndhE_ndhG_ndhI_ndhA	1
accD_psaI_ycf4_cemA_petA_psbJ_psbL_psbF_psbE_petL_petG_psaJ_rpl33_rps18_rpl20_rps12_clpP_psbT_psbN_psbH_petB_petD_rpoA_rps11_rpl36_infA_rps8_rpl14_rpl16_rps3_rpl22_rps19_rpl2_rpl23_ndhB_rps7_rps12_rps12_ycf1_rpl32_ccsA_ndhD_psaC_ndhE_ndhG_ndhI_ndhA_ndhH	1
accD_psaI_ycf4_cemA_petA_psbJ_psbL_psbF_psbE_petL_petG_psaJ_rpl33_rps18_rpl20_rps12_clpP_psbT_psbN_psbH_petB_petD_rpoA_rps11_rpl36_infA_rps8_rpl14_rpl16_rps3_rpl22_rps19_rpl2_rpl23_ndhB_rps7_rps12_rps12_ycf1_rpl32_ccsA_ndhD_psaC_ndhE_ndhG_ndhI_ndhA_ndhH_rps15	1
accD_psaI_ycf4_cemA_petA_psbJ_psbL_psbF_psbE_petL_petG_psaJ_rpl33_rps18_rpl20_rps12_clpP_psbT_psbN_psbH_petB_petD_rpoA_rps11_rpl36_infA_rps8_rpl14_rpl16_rps3_rpl22_rps19_rpl2_rpl23_ndhB_rps7_rps12_rps12_ycf1_rpl32_ccsA_ndhD_psaC_ndhE_ndhG_ndhI_ndhA_ndhH_rps15_ycf1	1
accD_psaI_ycf4_cemA_petA_psbJ_psbL_psbF_psbE_petL_petG_psaJ_rpl33_rps18_rpl20_rps12_clpP_psbT_psbN_psbH_petB_petD_rpoA_rps11_rpl36_infA_rps8_rpl14_rpl16_rps3_rpl22_rps19_rpl2_rpl23_ndhB_rps7_rps12_rps12_ycf1_rpl32_ccsA_ndhD_psaC_ndhE_ndhG_ndhI_ndhA_ndhH_rps15_ycf1_rps7	1
accD_psaI_ycf4_cemA_petA_psbJ_psbL_psbF_psbE_petL_petG_psaJ_rpl33_rps18_rpl20_rps12_clpP_psbT_psbN_psbH_petB_petD_rpoA_rps11_rpl36_infA_rps8_rpl14_rpl16_rps3_rpl22_rps19_rpl2_rpl23_ndhB_rps7_rps12_rps12_ycf1_rpl32_ccsA_ndhD_psaC_ndhE_ndhG_ndhI_ndhA_ndhH_rps15_ycf1_rps7_ndhB	1
accD_psaI_ycf4_cemA_petA_psbJ_psbL_psbF_psbE_petL_petG_psaJ_rpl33_rps18_rpl20_rps12_clpP_psbT_psbN_psbH_petB_petD_rpoA_rps11_rpl36_infA_rps8_rpl14_rpl16_rps3_rpl22_rps19_rpl2_rpl23_ndhB_rps7_rps12_rps12_ycf1_rpl32_ccsA_ndhD_psaC_ndhE_ndhG_ndhI_ndhA_ndhH_rps15_ycf1_rps7_ndhB_rpl23	1
accD_psaI_ycf4_cemA_petA_psbJ_psbL_psbF_psbE_petL_petG_psaJ_rpl33_rps18_rpl20_rps12_clpP_psbT_psbN_psbH_petB_petD_rpoA_rps11_rpl36_infA_rps8_rpl14_rpl16_rps3_rpl22_rps19_rpl2_rpl23_ndhB_rps7_rps12_rps12_ycf1_rpl32_ccsA_ndhD_psaC_ndhE_ndhG_ndhI_ndhA_ndhH_rps15_ycf1_rps7_ndhB_rpl23_rpl2	1
accD_psaI_ycf4_cemA_petA_psbJ_psbL_psbF_psbE_petL_petG_psaJ_rpl33_rps18_rpl20_rps12_clpP_psbT_psbN_psbH_petB_petD_rpoA_rps11_rpl36_infA_rps8_rpl14_rpl16_rps3_rpl22_rps19_rpl2_rpl23_ndhB_rps7_rps12_rps15	1
accD_psaI_ycf4_cemA_petA_psbJ_psbL_psbF_psbE_petL_petG_psaJ_rpl33_rps18_rpl20_rps12_clpP_psbT_psbN_psbH_petB_petD_rpoA_rps11_rpl36_infA_rps8_rpl14_rpl16_rps3_rpl22_rps19_rpl2_rpl23_ndhB_rps7_rps12_rps15_ndhH	1
accD_psaI_ycf4_cemA_petA_psbJ_psbL_psbF_psbE_petL_petG_psaJ_rpl33_rps18_rpl20_rps12_clpP_psbT_psbN_psbH_petB_petD_rpoA_rps11_rpl36_infA_rps8_rpl14_rpl16_rps3_rpl22_rps19_rpl2_rpl23_ndhB_rps7_rps12_rps15_ndhH_ndhA	1
accD_psaI_ycf4_cemA_petA_psbJ_psbL_psbF_psbE_petL_petG_psaJ_rpl33_rps18_rpl20_rps12_clpP_psbT_psbN_psbH_petB_petD_rpoA_rps11_rpl36_infA_rps8_rpl14_rpl16_rps3_rpl22_rps19_rpl2_rpl23_ndhB_rps7_rps12_rps15_ndhH_ndhA_ndhI	1
accD_psaI_ycf4_cemA_petA_psbJ_psbL_psbF_psbE_petL_petG_psaJ_rpl33_rps18_rpl20_rps12_clpP_psbT_psbN_psbH_petB_petD_rpoA_rps11_rpl36_infA_rps8_rpl14_rpl16_rps3_rpl22_rps19_rpl2_rpl23_ndhB_rps7_rps12_rps15_ndhH_ndhA_ndhI_ndhG	1
accD_psaI_ycf4_cemA_petA_psbJ_psbL_psbF_psbE_petL_petG_psaJ_rpl33_rps18_rpl20_rps12_clpP_psbT_psbN_psbH_petB_petD_rpoA_rps11_rpl36_infA_rps8_rpl14_rpl16_rps3_rpl22_rps19_rpl2_rpl23_ndhB_rps7_rps12_rps15_ndhH_ndhA_ndhI_ndhG_ndhE	1
accD_psaI_ycf4_cemA_petA_psbJ_psbL_psbF_psbE_petL_petG_psaJ_rpl33_rps18_rpl20_rps12_clpP_psbT_psbN_psbH_petB_petD_rpoA_rps11_rpl36_infA_rps8_rpl14_rpl16_rps3_rpl22_rps19_rpl2_rpl23_ndhB_rps7_rps12_rps15_ndhH_ndhA_ndhI_ndhG_ndhE_psaC	1
accD_psaI_ycf4_cemA_petA_psbJ_psbL_psbF_psbE_petL_petG_psaJ_rpl33_rps18_rpl20_rps12_clpP_psbT_psbN_psbH_petB_petD_rpoA_rps11_rpl36_infA_rps8_rpl14_rpl16_rps3_rpl22_rps19_rpl2_rpl23_ndhB_rps7_rps12_rps15_ndhH_ndhA_ndhI_ndhG_ndhE_psaC_ndhD	1
accD_psaI_ycf4_cemA_petA_psbJ_psbL_psbF_psbE_petL_petG_psaJ_rpl33_rps18_rpl20_rps12_clpP_psbT_psbN_psbH_petB_petD_rpoA_rps11_rpl36_infA_rps8_rpl14_rpl16_rps3_rpl22_rps19_rpl2_rpl23_ndhB_rps7_rps12_rps15_ndhH_ndhA_ndhI_ndhG_ndhE_psaC_ndhD_ccsA	1
accD_psaI_ycf4_cemA_petA_psbJ_psbL_psbF_psbE_petL_petG_psaJ_rpl33_rps18_rpl20_rps12_clpP_psbT_psbN_psbH_petB_petD_rpoA_rps11_rpl36_infA_rps8_rpl14_rpl16_rps3_rpl22_rps19_rpl2_rpl23_ndhB_rps7_rps12_rps15_ndhH_ndhA_ndhI_ndhG_ndhE_psaC_ndhD_ccsA_rpl32	1
accD_psaI_ycf4_cemA_petA_psbJ_psbL_psbF_psbE_petL_petG_psaJ_rpl33_rps18_rpl20_rps12_clpP_psbT_psbN_psbH_petB_petD_rpoA_rps11_rpl36_infA_rps8_rpl14_rpl16_rps3_rpl22_rps19_rpl2_rpl23_ndhB_rps7_rps12_rps15_ndhH_ndhA_ndhI_ndhG_ndhE_psaC_ndhD_ccsA_rpl32_ycf1	1
accD_psaI_ycf4_cemA_petA_psbJ_psbL_psbF_psbE_petL_petG_psaJ_rpl33_rps18_rpl20_rps12_clpP_psbT_psbN_psbH_petB_petD_rpoA_rps11_rpl36_infA_rps8_rpl14_rpl16_rps3_rpl22_rps19_rpl2_rpl23_ndhB_rps7_rps12_rps15_ndhH_ndhA_ndhI_ndhG_ndhE_psaC_ndhD_ccsA_rpl32_ycf1_rps7	1
accD_psaI_ycf4_cemA_petA_psbJ_psbL_psbF_psbE_petL_petG_psaJ_rpl33_rps18_rpl20_rps12_clpP_psbT_psbN_psbH_petB_petD_rpoA_rps11_rpl36_infA_rps8_rpl14_rpl16_rps3_rpl22_rps19_rpl2_rpl23_ndhB_rps7_rps12_rps15_ndhH_ndhA_ndhI_ndhG_ndhE_psaC_ndhD_ccsA_rpl32_ycf1_rps7_ndhB	1
accD_psaI_ycf4_cemA_petA_psbJ_psbL_psbF_psbE_petL_petG_psaJ_rpl33_rps18_rpl20_rps12_clpP_psbT_psbN_psbH_petB_petD_rpoA_rps11_rpl36_infA_rps8_rpl14_rpl16_rps3_rpl22_rps19_rpl2_rpl23_ndhB_rps7_rps12_rps15_ndhH_ndhA_ndhI_ndhG_ndhE_psaC_ndhD_ccsA_rpl32_ycf1_rps7_ndhB_rpl23	1
accD_psaI_ycf4_cemA_petA_psbJ_psbL_psbF_psbE_petL_petG_psaJ_rpl33_rps18_rpl20_rps12_clpP_psbT_psbN_psbH_petB_petD_rpoA_rps11_rpl36_infA_rps8_rpl14_rpl16_rps3_rpl22_rps19_rpl2_rpl23_ndhB_rps7_rps12_rps15_ndhH_ndhA_ndhI_ndhG_ndhE_psaC_ndhD_ccsA_rpl32_ycf1_rps7_ndhB_rpl23_rpl2	1
accD_psaI_ycf4_cemA_petA_psbJ_psbL_psbF_psbE_petL_petG_psaJ_rpl33_rps18_rpl20_rps12_clpP_psbT_psbN_psbH_petB_petD_rpoA_rps11_rpl36_infA_rps8_rpl14_rpl16_rps3_rpl22_rps19_rpl2_rpl23_ndhB_rps7_rps12_rps15_ndhH_ndhA_ndhI_ndhG_ndhE_psaC_ndhD_ccsA_rpl32_ycf1_rps7_ndhB_rpl23_rpl2_rps19	1
accD_psaI_ycf4_cemA_petA_psbJ_psbL_psbF_psbE_petL_petG_psaJ_rpl33_rps18_rpl20_rps12_clpP_psbT_psbN_psbH_petB_petD_rpoA_rps11_rpl36_infA_rps8_rpl14_rpl16_rps3_rpl22_rps19_rpl2_rpl23_ndhB_rps7_rps12_ycf1	1
accD_psaI_ycf4_cemA_petA_psbJ_psbL_psbF_psbE_petL_petG_psaJ_rpl33_rps18_rpl20_rps12_clpP_psbT_psbN_psbH_petB_petD_rpoA_rps11_rpl36_infA_rps8_rpl14_rpl16_rps3_rpl22_rps19_rpl2_rpl23_ndhB_rps7_rps12_ycf1_rpl32	1
accD_psaI_ycf4_cemA_petA_psbJ_psbL_psbF_psbE_petL_petG_psaJ_rpl33_rps18_rpl20_rps12_clpP_psbT_psbN_psbH_petB_petD_rpoA_rps11_rpl36_infA_rps8_rpl14_rpl16_rps3_rpl22_rps19_rpl2_rpl23_ndhB_rps7_rps12_ycf1_rpl32_ccsA	1
accD_psaI_ycf4_cemA_petA_psbJ_psbL_psbF_psbE_petL_petG_psaJ_rpl33_rps18_rpl20_rps12_clpP_psbT_psbN_psbH_petB_petD_rpoA_rps11_rpl36_infA_rps8_rpl14_rpl16_rps3_rpl22_rps19_rpl2_rpl23_ndhB_rps7_rps12_ycf1_rpl32_ccsA_ndhD	1
accD_psaI_ycf4_cemA_petA_psbJ_psbL_psbF_psbE_petL_petG_psaJ_rpl33_rps18_rpl20_rps12_clpP_psbT_psbN_psbH_petB_petD_rpoA_rps11_rpl36_infA_rps8_rpl14_rpl16_rps3_rpl22_rps19_rpl2_rpl23_ndhB_rps7_rps12_ycf1_rpl32_ccsA_ndhD_psaC	1
accD_psaI_ycf4_cemA_petA_psbJ_psbL_psbF_psbE_petL_petG_psaJ_rpl33_rps18_rpl20_rps12_clpP_psbT_psbN_psbH_petB_petD_rpoA_rps11_rpl36_infA_rps8_rpl14_rpl16_rps3_rpl22_rps19_rpl2_rpl23_ndhB_rps7_rps12_ycf1_rpl32_ccsA_ndhD_psaC_ndhE	1
accD_psaI_ycf4_cemA_petA_psbJ_psbL_psbF_psbE_petL_petG_psaJ_rpl33_rps18_rpl20_rps12_clpP_psbT_psbN_psbH_petB_petD_rpoA_rps11_rpl36_infA_rps8_rpl14_rpl16_rps3_rpl22_rps19_rpl2_rpl23_ndhB_rps7_rps12_ycf1_rpl32_ccsA_ndhD_psaC_ndhE_ndhG	1
accD_psaI_ycf4_cemA_petA_psbJ_psbL_psbF_psbE_petL_petG_psaJ_rpl33_rps18_rpl20_rps12_clpP_psbT_psbN_psbH_petB_petD_rpoA_rps11_rpl36_infA_rps8_rpl14_rpl16_rps3_rpl22_rps19_rpl2_rpl23_ndhB_rps7_rps12_ycf1_rpl32_ccsA_ndhD_psaC_ndhE_ndhG_ndhI	1
accD_psaI_ycf4_cemA_petA_psbJ_psbL_psbF_psbE_petL_petG_psaJ_rpl33_rps18_rpl20_rps12_clpP_psbT_psbN_psbH_petB_petD_rpoA_rps11_rpl36_infA_rps8_rpl14_rpl16_rps3_rpl22_rps19_rpl2_rpl23_ndhB_rps7_rps12_ycf1_rpl32_ccsA_ndhD_psaC_ndhE_ndhG_ndhI_ndhA	1
accD_psaI_ycf4_cemA_petA_psbJ_psbL_psbF_psbE_petL_petG_psaJ_rpl33_rps18_rpl20_rps12_clpP_psbT_psbN_psbH_petB_petD_rpoA_rps11_rpl36_infA_rps8_rpl14_rpl16_rps3_rpl22_rps19_rpl2_rpl23_ndhB_rps7_rps12_ycf1_rpl32_ccsA_ndhD_psaC_ndhE_ndhG_ndhI_ndhA_ndhH	1
accD_psaI_ycf4_cemA_petA_psbJ_psbL_psbF_psbE_petL_petG_psaJ_rpl33_rps18_rpl20_rps12_clpP_psbT_psbN_psbH_petB_petD_rpoA_rps11_rpl36_infA_rps8_rpl14_rpl16_rps3_rpl22_rps19_rpl2_rpl23_ndhB_rps7_rps12_ycf1_rpl32_ccsA_ndhD_psaC_ndhE_ndhG_ndhI_ndhA_ndhH_rps15	1
accD_psaI_ycf4_cemA_petA_psbJ_psbL_psbF_psbE_petL_petG_psaJ_rpl33_rps18_rpl20_rps12_clpP_psbT_psbN_psbH_petB_petD_rpoA_rps11_rpl36_infA_rps8_rpl14_rpl16_rps3_rpl22_rps19_rpl2_rpl23_ndhB_rps7_rps12_ycf1_rpl32_ccsA_ndhD_psaC_ndhE_ndhG_ndhI_ndhA_ndhH_rps15_ycf1	1
accD_psaI_ycf4_cemA_petA_psbJ_psbL_psbF_psbE_petL_petG_psaJ_rpl33_rps18_rpl20_rps12_clpP_psbT_psbN_psbH_petB_petD_rpoA_rps11_rpl36_infA_rps8_rpl14_rpl16_rps3_rpl22_rps19_rpl2_rpl23_ndhB_rps7_rps12_ycf1_rpl32_ccsA_ndhD_psaC_ndhE_ndhG_ndhI_ndhA_ndhH_rps15_ycf1_rps7	1
accD_psaI_ycf4_cemA_petA_psbJ_psbL_psbF_psbE_petL_petG_psaJ_rpl33_rps18_rpl20_rps12_clpP_psbT_psbN_psbH_petB_petD_rpoA_rps11_rpl36_infA_rps8_rpl14_rpl16_rps3_rpl22_rps19_rpl2_rpl23_ndhB_rps7_rps12_ycf1_rpl32_ccsA_ndhD_psaC_ndhE_ndhG_ndhI_ndhA_ndhH_rps15_ycf1_rps7_ndhB	1
accD_psaI_ycf4_cemA_petA_psbJ_psbL_psbF_psbE_petL_petG_psaJ_rpl33_rps18_rpl20_rps12_clpP_psbT_psbN_psbH_petB_petD_rpoA_rps11_rpl36_infA_rps8_rpl14_rpl16_rps3_rpl22_rps19_rpl2_rpl23_ndhB_rps7_rps12_ycf1_rpl32_ccsA_ndhD_psaC_ndhE_ndhG_ndhI_ndhA_ndhH_rps15_ycf1_rps7_ndhB_rpl23	1
accD_psaI_ycf4_cemA_petA_psbJ_psbL_psbF_psbE_petL_petG_psaJ_rpl33_rps18_rpl20_rps12_clpP_psbT_psbN_psbH_petB_petD_rpoA_rps11_rpl36_infA_rps8_rpl14_rpl16_rps3_rpl22_rps19_rpl2_rpl23_ndhB_rps7_rps12_ycf1_rpl32_ccsA_ndhD_psaC_ndhE_ndhG_ndhI_ndhA_ndhH_rps15_ycf1_rps7_ndhB_rpl23_rpl2	1
accD_psaI_ycf4_cemA_petA_psbJ_psbL_psbF_psbE_petL_petG_psaJ_rpl33_rps18_rpl20_rps12_clpP_psbT_psbN_psbH_petB_petD_rpoA_rps11_rpl36_infA_rps8_rpl14_rpl16_rps3_rpl22_rps19_rpl2_rpl23_ndhB_rps7_rps12_ycf1_rpl32_ccsA_ndhD_psaC_ndhE_ndhG_ndhI_ndhA_ndhH_rps15_ycf1_rps7_ndhB_rpl23_rpl2_rps19	1
accD_psaI_ycf4_cemA_petA_psbJ_psbL_psbF_psbE_petL_petG_psaJ_rpl33_rps18_rpl20_rps12_clpP_psbT_psbN_psbH_petB_petD_rpoA_rps11_rpl36_infA_rps8_rpl14_rpl16_rps3_rps19	1
accD_psaI_ycf4_cemA_petA_psbJ_psbL_psbF_psbE_petL_petG_psaJ_rpl33_rps18_rpl20_rps12_clpP_psbT_psbN_psbH_petB_petD_rpoA_rps11_rpl36_infA_rps8_rpl14_rpl16_rps3_rps19_rpl23	1
accD_psaI_ycf4_cemA_petA_psbJ_psbL_psbF_psbE_petL_petG_psaJ_rpl33_rps18_rpl20_rps12_clpP_psbT_psbN_psbH_petB_petD_rpoA_rps11_rpl36_infA_rps8_rpl14_rpl16_rps3_rps19_rpl23_ndhB	1
accD_psaI_ycf4_cemA_petA_psbJ_psbL_psbF_psbE_petL_petG_psaJ_rpl33_rps18_rpl20_rps12_clpP_psbT_psbN_psbH_petB_petD_rpoA_rps11_rpl36_infA_rps8_rpl14_rpl16_rps3_rps19_rpl23_ndhB_rps7	1
accD_psaI_ycf4_cemA_petA_psbJ_psbL_psbF_psbE_petL_petG_psaJ_rpl33_rps18_rpl20_rps12_clpP_psbT_psbN_psbH_petB_petD_rpoA_rps11_rpl36_infA_rps8_rpl14_rpl16_rps3_rps19_rpl23_ndhB_rps7_rps12	1
accD_psaI_ycf4_cemA_petA_psbJ_psbL_psbF_psbE_petL_petG_psaJ_rpl33_rps18_rpl20_rps12_clpP_psbT_psbN_psbH_petB_petD_rpoA_rps11_rpl36_infA_rps8_rpl14_rpl16_rps3_rps19_rpl23_ndhB_rps7_rps12_rpl32	1
accD_psaI_ycf4_cemA_petA_psbJ_psbL_psbF_psbE_petL_petG_psaJ_rpl33_rps18_rpl20_rps12_clpP_psbT_psbN_psbH_petB_petD_rpoA_rps11_rpl36_infA_rps8_rpl14_rpl16_rps3_rps19_rpl23_ndhB_rps7_rps12_rpl32_ccsA	1
accD_psaI_ycf4_cemA_petA_psbJ_psbL_psbF_psbE_petL_petG_psaJ_rpl33_rps18_rpl20_rps12_clpP_psbT_psbN_psbH_petB_petD_rpoA_rps11_rpl36_infA_rps8_rpl14_rpl16_rps3_rps19_rpl23_ndhB_rps7_rps12_rpl32_ccsA_psaC	1
accD_psaI_ycf4_cemA_petA_psbJ_psbL_psbF_psbE_petL_petG_psaJ_rpl33_rps18_rpl20_rps12_clpP_psbT_psbN_psbH_petB_petD_rpoA_rps11_rpl36_infA_rps8_rpl14_rpl16_rps3_rps19_rpl23_ndhB_rps7_rps12_rpl32_ccsA_psaC_rps15	1
accD_psaI_ycf4_cemA_petA_psbJ_psbL_psbF_psbE_petL_petG_psaJ_rpl33_rps18_rpl20_rps12_clpP_psbT_psbN_psbH_petB_petD_rpoA_rps11_rpl36_infA_rps8_rpl14_rpl16_rps3_rps19_rpl23_ndhB_rps7_rps12_rpl32_ccsA_psaC_rps15_ycf1	1
accD_psaI_ycf4_cemA_petA_psbJ_psbL_psbF_psbE_petL_petG_psaJ_rpl33_rps18_rpl20_rps12_clpP_psbT_psbN_psbH_petB_petD_rpoA_rps11_rpl36_infA_rps8_rpl14_rpl16_rps3_rps19_rpl23_ndhB_rps7_rps12_rpl32_ccsA_psaC_rps15_ycf1_rps7	1
accD_psaI_ycf4_cemA_petA_psbJ_psbL_psbF_psbE_petL_petG_psaJ_rpl33_rps18_rpl20_rps12_clpP_psbT_psbN_psbH_petB_petD_rpoA_rps11_rpl36_infA_rps8_rpl14_rpl16_rps3_rps19_rpl23_ndhB_rps7_rps12_rpl32_ccsA_psaC_rps15_ycf1_rps7_ndhB	1
accD_psaI_ycf4_cemA_petA_psbJ_psbL_psbF_psbE_petL_petG_psaJ_rpl33_rps18_rpl20_rps12_clpP_psbT_psbN_psbH_petB_petD_rpoA_rps11_rpl36_infA_rps8_rpl14_rpl16_rps3_rps19_rpl23_ndhB_rps7_rps12_rpl32_ccsA_psaC_rps15_ycf1_rps7_ndhB_rpl23	1
accD_psaI_ycf4_cemA_petA_psbJ_psbL_psbF_psbE_petL_petG_psaJ_rpl33_rps18_rpl20_rps12_clpP_psbT_psbN_psbH_petB_petD_rpoA_rps11_rpl36_infA_rps8_rpl14_rpl16_rps3_rps19_rpl23_ndhB_rps7_rps12_rpl32_ccsA_psaC_rps15_ycf1_rps7_ndhB_rpl23_rpl2	1
accD_psaI_ycf4_cemA_petA_psbJ_psbL_psbF_psbE_petL_petG_psaJ_rpl33_rps18_rpl20_rps12_clpP_psbT_psbN_psbH_petB_petD_rpoA_rps11_rpl36_infA_rps8_rpl14_rpl16_rps3_rps19_rpl23_ndhB_rps7_rps12_rpl32_ccsA_psaC_rps15_ycf1_rps7_ndhB_rpl23_rpl2_rps19	1
accD_psaI_ycf4_cemA_petA_psbJ_psbL_psbF_psbE_petL_petG_psaJ_rpl33_rps18_rpl20_rps12_clpP_psbT_psbN_psbH_petB_petD_rpoA_rps11_rpl36_infA_rps8_rpl14_rps3	1
accD_psaI_ycf4_cemA_petA_psbJ_psbL_psbF_psbE_petL_petG_psaJ_rpl33_rps18_rpl20_rps12_clpP_psbT_psbN_psbH_petB_petD_rpoA_rps11_rpl36_infA_rps8_rpl14_rps3_rpl22	1
accD_psaI_ycf4_cemA_petA_psbJ_psbL_psbF_psbE_petL_petG_psaJ_rpl33_rps18_rpl20_rps12_clpP_psbT_psbN_psbH_petB_petD_rpoA_rps11_rpl36_infA_rps8_rpl14_rps3_rpl22_rps19	1
accD_psaI_ycf4_cemA_petA_psbJ_psbL_psbF_psbE_petL_petG_psaJ_rpl33_rps18_rpl20_rps12_clpP_psbT_psbN_psbH_petB_petD_rpoA_rps11_rpl36_infA_rps8_rpl14_rps3_rpl22_rps19_rpl2	1
accD_psaI_ycf4_cemA_petA_psbJ_psbL_psbF_psbE_petL_petG_psaJ_rpl33_rps18_rpl20_rps12_clpP_psbT_psbN_psbH_petB_petD_rpoA_rps11_rpl36_infA_rps8_rpl14_rps3_rpl22_rps19_rpl2_rpl23	1
accD_psaI_ycf4_cemA_petA_psbJ_psbL_psbF_psbE_petL_petG_psaJ_rpl33_rps18_rpl20_rps12_clpP_psbT_psbN_psbH_petB_petD_rpoA_rps11_rpl36_infA_rps8_rpl14_rps3_rpl22_rps19_rpl2_rpl23_ndhB	1
accD_psaI_ycf4_cemA_petA_psbJ_psbL_psbF_psbE_petL_petG_psaJ_rpl33_rps18_rpl20_rps12_clpP_psbT_psbN_psbH_petB_petD_rpoA_rps11_rpl36_infA_rps8_rpl14_rps3_rpl22_rps19_rpl2_rpl23_ndhB_rps7	1
accD_psaI_ycf4_cemA_petA_psbJ_psbL_psbF_psbE_petL_petG_psaJ_rpl33_rps18_rpl20_rps12_clpP_psbT_psbN_psbH_petB_petD_rpoA_rps11_rpl36_infA_rps8_rpl14_rps3_rpl22_rps19_rpl2_rpl23_ndhB_rps7_rps12	1
accD_psaI_ycf4_cemA_petA_psbJ_psbL_psbF_psbE_petL_petG_psaJ_rpl33_rps18_rpl20_rps12_clpP_psbT_psbN_psbH_petB_petD_rpoA_rps11_rpl36_infA_rps8_rpl14_rps3_rpl22_rps19_rpl2_rpl23_ndhB_rps7_rps12_rpl32	1
accD_psaI_ycf4_cemA_petA_psbJ_psbL_psbF_psbE_petL_petG_psaJ_rpl33_rps18_rpl20_rps12_clpP_psbT_psbN_psbH_petB_petD_rpoA_rps11_rpl36_infA_rps8_rpl14_rps3_rpl22_rps19_rpl2_rpl23_ndhB_rps7_rps12_rpl32_ccsA	1
accD_psaI_ycf4_cemA_petA_psbJ_psbL_psbF_psbE_petL_petG_psaJ_rpl33_rps18_rpl20_rps12_clpP_psbT_psbN_psbH_petB_petD_rpoA_rps11_rpl36_infA_rps8_rpl14_rps3_rpl22_rps19_rpl2_rpl23_ndhB_rps7_rps12_rpl32_ccsA_ndhD	1
accD_psaI_ycf4_cemA_petA_psbJ_psbL_psbF_psbE_petL_petG_psaJ_rpl33_rps18_rpl20_rps12_clpP_psbT_psbN_psbH_petB_petD_rpoA_rps11_rpl36_infA_rps8_rpl14_rps3_rpl22_rps19_rpl2_rpl23_ndhB_rps7_rps12_rpl32_ccsA_ndhD_psaC	1
accD_psaI_ycf4_cemA_petA_psbJ_psbL_psbF_psbE_petL_petG_psaJ_rpl33_rps18_rpl20_rps12_clpP_psbT_psbN_psbH_petB_petD_rpoA_rps11_rpl36_infA_rps8_rpl14_rps3_rpl22_rps19_rpl2_rpl23_ndhB_rps7_rps12_rpl32_ccsA_ndhD_psaC_ndhE	1
accD_psaI_ycf4_cemA_petA_psbJ_psbL_psbF_psbE_petL_petG_psaJ_rpl33_rps18_rpl20_rps12_clpP_psbT_psbN_psbH_petB_petD_rpoA_rps11_rpl36_infA_rps8_rpl14_rps3_rpl22_rps19_rpl2_rpl23_ndhB_rps7_rps12_rpl32_ccsA_ndhD_psaC_ndhE_ndhG	1
accD_psaI_ycf4_cemA_petA_psbJ_psbL_psbF_psbE_petL_petG_psaJ_rpl33_rps18_rpl20_rps12_clpP_psbT_psbN_psbH_petB_petD_rpoA_rps11_rpl36_infA_rps8_rpl14_rps3_rpl22_rps19_rpl2_rpl23_ndhB_rps7_rps12_rpl32_ccsA_ndhD_psaC_ndhE_ndhG_ndhI	1
accD_psaI_ycf4_cemA_petA_psbJ_psbL_psbF_psbE_petL_petG_psaJ_rpl33_rps18_rpl20_rps12_clpP_psbT_psbN_psbH_petB_petD_rpoA_rps11_rpl36_infA_rps8_rpl14_rps3_rpl22_rps19_rpl2_rpl23_ndhB_rps7_rps12_rpl32_ccsA_ndhD_psaC_ndhE_ndhG_ndhI_ndhA	1
accD_psaI_ycf4_cemA_petA_psbJ_psbL_psbF_psbE_petL_petG_psaJ_rpl33_rps18_rpl20_rps12_clpP_psbT_psbN_psbH_petB_petD_rpoA_rps11_rpl36_infA_rps8_rpl14_rps3_rpl22_rps19_rpl2_rpl23_ndhB_rps7_rps12_rpl32_ccsA_ndhD_psaC_ndhE_ndhG_ndhI_ndhA_ndhH	1
accD_psaI_ycf4_cemA_petA_psbJ_psbL_psbF_psbE_petL_petG_psaJ_rpl33_rps18_rpl20_rps12_clpP_psbT_psbN_psbH_petB_petD_rpoA_rps11_rpl36_infA_rps8_rpl14_rps3_rpl22_rps19_rpl2_rpl23_ndhB_rps7_rps12_rpl32_ccsA_ndhD_psaC_ndhE_ndhG_ndhI_ndhA_ndhH_rps15	1
accD_psaI_ycf4_cemA_petA_psbJ_psbL_psbF_psbE_petL_petG_psaJ_rpl33_rps18_rpl20_rps12_clpP_psbT_psbN_psbH_petB_petD_rpoA_rps11_rpl36_infA_rps8_rpl14_rps3_rpl22_rps19_rpl2_rpl23_ndhB_rps7_rps12_rpl32_ccsA_ndhD_psaC_ndhE_ndhG_ndhI_ndhA_ndhH_rps15_ycf1	1
accD_psaI_ycf4_cemA_petA_psbJ_psbL_psbF_psbE_petL_petG_psaJ_rpl33_rps18_rpl20_rps12_clpP_psbT_psbN_psbH_petB_petD_rpoA_rps11_rpl36_infA_rps8_rpl14_rps3_rpl22_rps19_rpl2_rpl23_ndhB_rps7_rps12_rpl32_ccsA_ndhD_psaC_ndhE_ndhG_ndhI_ndhA_ndhH_rps15_ycf1_rps7	1
accD_psaI_ycf4_cemA_petA_psbJ_psbL_psbF_psbE_petL_petG_psaJ_rpl33_rps18_rpl20_rps12_clpP_psbT_psbN_psbH_petB_petD_rpoA_rps11_rpl36_infA_rps8_rpl14_rps3_rpl22_rps19_rpl2_rpl23_ndhB_rps7_rps12_rpl32_ccsA_ndhD_psaC_ndhE_ndhG_ndhI_ndhA_ndhH_rps15_ycf1_rps7_ndhB	1
accD_psaI_ycf4_cemA_petA_psbJ_psbL_psbF_psbE_petL_petG_psaJ_rpl33_rps18_rpl20_rps12_clpP_psbT_psbN_psbH_petB_petD_rpoA_rps11_rpl36_infA_rps8_rpl14_rps3_rpl22_rps19_rpl2_rpl23_ndhB_rps7_rps12_rpl32_ccsA_ndhD_psaC_ndhE_ndhG_ndhI_ndhA_ndhH_rps15_ycf1_rps7_ndhB_rpl23	1
accD_psaI_ycf4_cemA_petA_psbJ_psbL_psbF_psbE_petL_petG_psaJ_rpl33_rps18_rpl20_rps12_clpP_psbT_psbN_psbH_petB_petD_rpoA_rps11_rpl36_rps8	18
accD_psaI_ycf4_cemA_petA_psbJ_psbL_psbF_psbE_petL_petG_psaJ_rpl33_rps18_rpl20_rps12_clpP_psbT_psbN_psbH_petB_petD_rpoA_rps11_rpl36_rps8_rpl14	18
accD_psaI_ycf4_cemA_petA_psbJ_psbL_psbF_psbE_petL_petG_psaJ_rpl33_rps18_rpl20_rps12_clpP_psbT_psbN_psbH_petB_petD_rpoA_rps11_rpl36_rps8_rpl14_rpl16	18
accD_psaI_ycf4_cemA_petA_psbJ_psbL_psbF_psbE_petL_petG_psaJ_rpl33_rps18_rpl20_rps12_clpP_psbT_psbN_psbH_petB_petD_rpoA_rps11_rpl36_rps8_rpl14_rpl16_rps3	18
accD_psaI_ycf4_cemA_petA_psbJ_psbL_psbF_psbE_petL_petG_psaJ_rpl33_rps18_rpl20_rps12_clpP_psbT_psbN_psbH_petB_petD_rpoA_rps11_rpl36_rps8_rpl14_rpl16_rps3_rpl22	17
accD_psaI_ycf4_cemA_petA_psbJ_psbL_psbF_psbE_petL_petG_psaJ_rpl33_rps18_rpl20_rps12_clpP_psbT_psbN_psbH_petB_petD_rpoA_rps11_rpl36_rps8_rpl14_rpl16_rps3_rpl22_rps19	17
accD_psaI_ycf4_cemA_petA_psbJ_psbL_psbF_psbE_petL_petG_psaJ_rpl33_rps18_rpl20_rps12_clpP_psbT_psbN_psbH_petB_petD_rpoA_rps11_rpl36_rps8_rpl14_rpl16_rps3_rpl22_rps19_rpl2	16
accD_psaI_ycf4_cemA_petA_psbJ_psbL_psbF_psbE_petL_petG_psaJ_rpl33_rps18_rpl20_rps12_clpP_psbT_psbN_psbH_petB_petD_rpoA_rps11_rpl36_rps8_rpl14_rpl16_rps3_rpl22_rps19_rpl2_ndhB	1
accD_psaI_ycf4_cemA_petA_psbJ_psbL_psbF_psbE_petL_petG_psaJ_rpl33_rps18_rpl20_rps12_clpP_psbT_psbN_psbH_petB_petD_rpoA_rps11_rpl36_rps8_rpl14_rpl16_rps3_rpl22_rps19_rpl2_ndhB_rps7	1
accD_psaI_ycf4_cemA_petA_psbJ_psbL_psbF_psbE_petL_petG_psaJ_rpl33_rps18_rpl20_rps12_clpP_psbT_psbN_psbH_petB_petD_rpoA_rps11_rpl36_rps8_rpl14_rpl16_rps3_rpl22_rps19_rpl2_ndhB_rps7_rps12	1
accD_psaI_ycf4_cemA_petA_psbJ_psbL_psbF_psbE_petL_petG_psaJ_rpl33_rps18_rpl20_rps12_clpP_psbT_psbN_psbH_petB_petD_rpoA_rps11_rpl36_rps8_rpl14_rpl16_rps3_rpl22_rps19_rpl2_ndhB_rps7_rps12_rpl32	1
accD_psaI_ycf4_cemA_petA_psbJ_psbL_psbF_psbE_petL_petG_psaJ_rpl33_rps18_rpl20_rps12_clpP_psbT_psbN_psbH_petB_petD_rpoA_rps11_rpl36_rps8_rpl14_rpl16_rps3_rpl22_rps19_rpl2_ndhB_rps7_rps12_rpl32_ccsA	1
accD_psaI_ycf4_cemA_petA_psbJ_psbL_psbF_psbE_petL_petG_psaJ_rpl33_rps18_rpl20_rps12_clpP_psbT_psbN_psbH_petB_petD_rpoA_rps11_rpl36_rps8_rpl14_rpl16_rps3_rpl22_rps19_rpl2_ndhB_rps7_rps12_rpl32_ccsA_ndhD	1
accD_psaI_ycf4_cemA_petA_psbJ_psbL_psbF_psbE_petL_petG_psaJ_rpl33_rps18_rpl20_rps12_clpP_psbT_psbN_psbH_petB_petD_rpoA_rps11_rpl36_rps8_rpl14_rpl16_rps3_rpl22_rps19_rpl2_ndhB_rps7_rps12_rpl32_ccsA_ndhD_psaC	1
accD_psaI_ycf4_cemA_petA_psbJ_psbL_psbF_psbE_petL_petG_psaJ_rpl33_rps18_rpl20_rps12_clpP_psbT_psbN_psbH_petB_petD_rpoA_rps11_rpl36_rps8_rpl14_rpl16_rps3_rpl22_rps19_rpl2_ndhB_rps7_rps12_rpl32_ccsA_ndhD_psaC_ndhE	1
accD_psaI_ycf4_cemA_petA_psbJ_psbL_psbF_psbE_petL_petG_psaJ_rpl33_rps18_rpl20_rps12_clpP_psbT_psbN_psbH_petB_petD_rpoA_rps11_rpl36_rps8_rpl14_rpl16_rps3_rpl22_rps19_rpl2_ndhB_rps7_rps12_rpl32_ccsA_ndhD_psaC_ndhE_ndhG	1
accD_psaI_ycf4_cemA_petA_psbJ_psbL_psbF_psbE_petL_petG_psaJ_rpl33_rps18_rpl20_rps12_clpP_psbT_psbN_psbH_petB_petD_rpoA_rps11_rpl36_rps8_rpl14_rpl16_rps3_rpl22_rps19_rpl2_ndhB_rps7_rps12_rpl32_ccsA_ndhD_psaC_ndhE_ndhG_ndhI	1
accD_psaI_ycf4_cemA_petA_psbJ_psbL_psbF_psbE_petL_petG_psaJ_rpl33_rps18_rpl20_rps12_clpP_psbT_psbN_psbH_petB_petD_rpoA_rps11_rpl36_rps8_rpl14_rpl16_rps3_rpl22_rps19_rpl2_ndhB_rps7_rps12_rpl32_ccsA_ndhD_psaC_ndhE_ndhG_ndhI_ndhA	1
accD_psaI_ycf4_cemA_petA_psbJ_psbL_psbF_psbE_petL_petG_psaJ_rpl33_rps18_rpl20_rps12_clpP_psbT_psbN_psbH_petB_petD_rpoA_rps11_rpl36_rps8_rpl14_rpl16_rps3_rpl22_rps19_rpl2_ndhB_rps7_rps12_rpl32_ccsA_ndhD_psaC_ndhE_ndhG_ndhI_ndhA_ndhH	1
accD_psaI_ycf4_cemA_petA_psbJ_psbL_psbF_psbE_petL_petG_psaJ_rpl33_rps18_rpl20_rps12_clpP_psbT_psbN_psbH_petB_petD_rpoA_rps11_rpl36_rps8_rpl14_rpl16_rps3_rpl22_rps19_rpl2_ndhB_rps7_rps12_rpl32_ccsA_ndhD_psaC_ndhE_ndhG_ndhI_ndhA_ndhH_rps15	1
accD_psaI_ycf4_cemA_petA_psbJ_psbL_psbF_psbE_petL_petG_psaJ_rpl33_rps18_rpl20_rps12_clpP_psbT_psbN_psbH_petB_petD_rpoA_rps11_rpl36_rps8_rpl14_rpl16_rps3_rpl22_rps19_rpl2_ndhB_rps7_rps12_rpl32_ccsA_ndhD_psaC_ndhE_ndhG_ndhI_ndhA_ndhH_rps15_rps7	1
accD_psaI_ycf4_cemA_petA_psbJ_psbL_psbF_psbE_petL_petG_psaJ_rpl33_rps18_rpl20_rps12_clpP_psbT_psbN_psbH_petB_petD_rpoA_rps11_rpl36_rps8_rpl14_rpl16_rps3_rpl22_rps19_rpl2_ndhB_rps7_rps12_rpl32_ccsA_ndhD_psaC_ndhE_ndhG_ndhI_ndhA_ndhH_rps15_rps7_ndhB	1
accD_psaI_ycf4_cemA_petA_psbJ_psbL_psbF_psbE_petL_petG_psaJ_rpl33_rps18_rpl20_rps12_clpP_psbT_psbN_psbH_petB_petD_rpoA_rps11_rpl36_rps8_rpl14_rpl16_rps3_rpl22_rps19_rpl2_ndhB_rps7_rps12_rpl32_ccsA_ndhD_psaC_ndhE_ndhG_ndhI_ndhA_ndhH_rps15_rps7_ndhB_rpl23	1
accD_psaI_ycf4_cemA_petA_psbJ_psbL_psbF_psbE_petL_petG_psaJ_rpl33_rps18_rpl20_rps12_clpP_psbT_psbN_psbH_petB_petD_rpoA_rps11_rpl36_rps8_rpl14_rpl16_rps3_rpl22_rps19_rpl2_rpl2	1
accD_psaI_ycf4_cemA_petA_psbJ_psbL_psbF_psbE_petL_petG_psaJ_rpl33_rps18_rpl20_rps12_clpP_psbT_psbN_psbH_petB_petD_rpoA_rps11_rpl36_rps8_rpl14_rpl16_rps3_rpl22_rps19_rpl2_rpl2_rpl23	1
accD_psaI_ycf4_cemA_petA_psbJ_psbL_psbF_psbE_petL_petG_psaJ_rpl33_rps18_rpl20_rps12_clpP_psbT_psbN_psbH_petB_petD_rpoA_rps11_rpl36_rps8_rpl14_rpl16_rps3_rpl22_rps19_rpl2_rpl2_rpl23_ndhB	1
accD_psaI_ycf4_cemA_petA_psbJ_psbL_psbF_psbE_petL_petG_psaJ_rpl33_rps18_rpl20_rps12_clpP_psbT_psbN_psbH_petB_petD_rpoA_rps11_rpl36_rps8_rpl14_rpl16_rps3_rpl22_rps19_rpl2_rpl2_rpl23_ndhB_rps7	1
accD_psaI_ycf4_cemA_petA_psbJ_psbL_psbF_psbE_petL_petG_psaJ_rpl33_rps18_rpl20_rps12_clpP_psbT_psbN_psbH_petB_petD_rpoA_rps11_rpl36_rps8_rpl14_rpl16_rps3_rpl22_rps19_rpl2_rpl2_rpl23_ndhB_rps7_rps12	1
accD_psaI_ycf4_cemA_petA_psbJ_psbL_psbF_psbE_petL_petG_psaJ_rpl33_rps18_rpl20_rps12_clpP_psbT_psbN_psbH_petB_petD_rpoA_rps11_rpl36_rps8_rpl14_rpl16_rps3_rpl22_rps19_rpl2_rpl2_rpl23_ndhB_rps7_rps12_rpl32	1
accD_psaI_ycf4_cemA_petA_psbJ_psbL_psbF_psbE_petL_petG_psaJ_rpl33_rps18_rpl20_rps12_clpP_psbT_psbN_psbH_petB_petD_rpoA_rps11_rpl36_rps8_rpl14_rpl16_rps3_rpl22_rps19_rpl2_rpl2_rpl23_ndhB_rps7_rps12_rpl32_ccsA	1
accD_psaI_ycf4_cemA_petA_psbJ_psbL_psbF_psbE_petL_petG_psaJ_rpl33_rps18_rpl20_rps12_clpP_psbT_psbN_psbH_petB_petD_rpoA_rps11_rpl36_rps8_rpl14_rpl16_rps3_rpl22_rps19_rpl2_rpl2_rpl23_ndhB_rps7_rps12_rpl32_ccsA_ndhD	1
accD_psaI_ycf4_cemA_petA_psbJ_psbL_psbF_psbE_petL_petG_psaJ_rpl33_rps18_rpl20_rps12_clpP_psbT_psbN_psbH_petB_petD_rpoA_rps11_rpl36_rps8_rpl14_rpl16_rps3_rpl22_rps19_rpl2_rpl2_rpl23_ndhB_rps7_rps12_rpl32_ccsA_ndhD_psaC	1
accD_psaI_ycf4_cemA_petA_psbJ_psbL_psbF_psbE_petL_petG_psaJ_rpl33_rps18_rpl20_rps12_clpP_psbT_psbN_psbH_petB_petD_rpoA_rps11_rpl36_rps8_rpl14_rpl16_rps3_rpl22_rps19_rpl2_rpl2_rpl23_ndhB_rps7_rps12_rpl32_ccsA_ndhD_psaC_ndhE	1
accD_psaI_ycf4_cemA_petA_psbJ_psbL_psbF_psbE_petL_petG_psaJ_rpl33_rps18_rpl20_rps12_clpP_psbT_psbN_psbH_petB_petD_rpoA_rps11_rpl36_rps8_rpl14_rpl16_rps3_rpl22_rps19_rpl2_rpl2_rpl23_ndhB_rps7_rps12_rpl32_ccsA_ndhD_psaC_ndhE_ndhG	1
accD_psaI_ycf4_cemA_petA_psbJ_psbL_psbF_psbE_petL_petG_psaJ_rpl33_rps18_rpl20_rps12_clpP_psbT_psbN_psbH_petB_petD_rpoA_rps11_rpl36_rps8_rpl14_rpl16_rps3_rpl22_rps19_rpl2_rpl2_rpl23_ndhB_rps7_rps12_rpl32_ccsA_ndhD_psaC_ndhE_ndhG_ndhI	1
accD_psaI_ycf4_cemA_petA_psbJ_psbL_psbF_psbE_petL_petG_psaJ_rpl33_rps18_rpl20_rps12_clpP_psbT_psbN_psbH_petB_petD_rpoA_rps11_rpl36_rps8_rpl14_rpl16_rps3_rpl22_rps19_rpl2_rpl2_rpl23_ndhB_rps7_rps12_rpl32_ccsA_ndhD_psaC_ndhE_ndhG_ndhI_ndhA	1
accD_psaI_ycf4_cemA_petA_psbJ_psbL_psbF_psbE_petL_petG_psaJ_rpl33_rps18_rpl20_rps12_clpP_psbT_psbN_psbH_petB_petD_rpoA_rps11_rpl36_rps8_rpl14_rpl16_rps3_rpl22_rps19_rpl2_rpl2_rpl23_ndhB_rps7_rps12_rpl32_ccsA_ndhD_psaC_ndhE_ndhG_ndhI_ndhA_ndhH	1
accD_psaI_ycf4_cemA_petA_psbJ_psbL_psbF_psbE_petL_petG_psaJ_rpl33_rps18_rpl20_rps12_clpP_psbT_psbN_psbH_petB_petD_rpoA_rps11_rpl36_rps8_rpl14_rpl16_rps3_rpl22_rps19_rpl2_rpl2_rpl23_ndhB_rps7_rps12_rpl32_ccsA_ndhD_psaC_ndhE_ndhG_ndhI_ndhA_ndhH_rps15	1
accD_psaI_ycf4_cemA_petA_psbJ_psbL_psbF_psbE_petL_petG_psaJ_rpl33_rps18_rpl20_rps12_clpP_psbT_psbN_psbH_petB_petD_rpoA_rps11_rpl36_rps8_rpl14_rpl16_rps3_rpl22_rps19_rpl2_rpl2_rpl23_ndhB_rps7_rps12_rpl32_ccsA_ndhD_psaC_ndhE_ndhG_ndhI_ndhA_ndhH_rps15_ycf1	1
accD_psaI_ycf4_cemA_petA_psbJ_psbL_psbF_psbE_petL_petG_psaJ_rpl33_rps18_rpl20_rps12_clpP_psbT_psbN_psbH_petB_petD_rpoA_rps11_rpl36_rps8_rpl14_rpl16_rps3_rpl22_rps19_rpl2_rpl2_rpl23_ndhB_rps7_rps12_rpl32_ccsA_ndhD_psaC_ndhE_ndhG_ndhI_ndhA_ndhH_rps15_ycf1_rps7	1
accD_psaI_ycf4_cemA_petA_psbJ_psbL_psbF_psbE_petL_petG_psaJ_rpl33_rps18_rpl20_rps12_clpP_psbT_psbN_psbH_petB_petD_rpoA_rps11_rpl36_rps8_rpl14_rpl16_rps3_rpl22_rps19_rpl2_rpl2_rpl23_ndhB_rps7_rps12_rpl32_ccsA_ndhD_psaC_ndhE_ndhG_ndhI_ndhA_ndhH_rps15_ycf1_rps7_ndhB	1
accD_psaI_ycf4_cemA_petA_psbJ_psbL_psbF_psbE_petL_petG_psaJ_rpl33_rps18_rpl20_rps12_clpP_psbT_psbN_psbH_petB_petD_rpoA_rps11_rpl36_rps8_rpl14_rpl16_rps3_rpl22_rps19_rpl2_rpl2_rpl23_ndhB_rps7_rps12_rpl32_ccsA_ndhD_psaC_ndhE_ndhG_ndhI_ndhA_ndhH_rps15_ycf1_rps7_ndhB_rpl23	1
accD_psaI_ycf4_cemA_petA_psbJ_psbL_psbF_psbE_petL_petG_psaJ_rpl33_rps18_rpl20_rps12_clpP_psbT_psbN_psbH_petB_petD_rpoA_rps11_rpl36_rps8_rpl14_rpl16_rps3_rpl22_rps19_rpl2_rpl23	14
accD_psaI_ycf4_cemA_petA_psbJ_psbL_psbF_psbE_petL_petG_psaJ_rpl33_rps18_rpl20_rps12_clpP_psbT_psbN_psbH_petB_petD_rpoA_rps11_rpl36_rps8_rpl14_rpl16_rps3_rpl22_rps19_rpl2_rpl23_ndhB	14
accD_psaI_ycf4_cemA_petA_psbJ_psbL_psbF_psbE_petL_petG_psaJ_rpl33_rps18_rpl20_rps12_clpP_psbT_psbN_psbH_petB_petD_rpoA_rps11_rpl36_rps8_rpl14_rpl16_rps3_rpl22_rps19_rpl2_rpl23_ndhB_ndhB	1
accD_psaI_ycf4_cemA_petA_psbJ_psbL_psbF_psbE_petL_petG_psaJ_rpl33_rps18_rpl20_rps12_clpP_psbT_psbN_psbH_petB_petD_rpoA_rps11_rpl36_rps8_rpl14_rpl16_rps3_rpl22_rps19_rpl2_rpl23_ndhB_ndhB_rps7	1
accD_psaI_ycf4_cemA_petA_psbJ_psbL_psbF_psbE_petL_petG_psaJ_rpl33_rps18_rpl20_rps12_clpP_psbT_psbN_psbH_petB_petD_rpoA_rps11_rpl36_rps8_rpl14_rpl16_rps3_rpl22_rps19_rpl2_rpl23_ndhB_ndhB_rps7_ycf1	1
accD_psaI_ycf4_cemA_petA_psbJ_psbL_psbF_psbE_petL_petG_psaJ_rpl33_rps18_rpl20_rps12_clpP_psbT_psbN_psbH_petB_petD_rpoA_rps11_rpl36_rps8_rpl14_rpl16_rps3_rpl22_rps19_rpl2_rpl23_ndhB_ndhB_rps7_ycf1_rpl32	1
accD_psaI_ycf4_cemA_petA_psbJ_psbL_psbF_psbE_petL_petG_psaJ_rpl33_rps18_rpl20_rps12_clpP_psbT_psbN_psbH_petB_petD_rpoA_rps11_rpl36_rps8_rpl14_rpl16_rps3_rpl22_rps19_rpl2_rpl23_ndhB_ndhB_rps7_ycf1_rpl32_ccsA	1
accD_psaI_ycf4_cemA_petA_psbJ_psbL_psbF_psbE_petL_petG_psaJ_rpl33_rps18_rpl20_rps12_clpP_psbT_psbN_psbH_petB_petD_rpoA_rps11_rpl36_rps8_rpl14_rpl16_rps3_rpl22_rps19_rpl2_rpl23_ndhB_ndhB_rps7_ycf1_rpl32_ccsA_ndhD	1
accD_psaI_ycf4_cemA_petA_psbJ_psbL_psbF_psbE_petL_petG_psaJ_rpl33_rps18_rpl20_rps12_clpP_psbT_psbN_psbH_petB_petD_rpoA_rps11_rpl36_rps8_rpl14_rpl16_rps3_rpl22_rps19_rpl2_rpl23_ndhB_ndhB_rps7_ycf1_rpl32_ccsA_ndhD_psaC	1
accD_psaI_ycf4_cemA_petA_psbJ_psbL_psbF_psbE_petL_petG_psaJ_rpl33_rps18_rpl20_rps12_clpP_psbT_psbN_psbH_petB_petD_rpoA_rps11_rpl36_rps8_rpl14_rpl16_rps3_rpl22_rps19_rpl2_rpl23_ndhB_ndhB_rps7_ycf1_rpl32_ccsA_ndhD_psaC_ndhE	1
accD_psaI_ycf4_cemA_petA_psbJ_psbL_psbF_psbE_petL_petG_psaJ_rpl33_rps18_rpl20_rps12_clpP_psbT_psbN_psbH_petB_petD_rpoA_rps11_rpl36_rps8_rpl14_rpl16_rps3_rpl22_rps19_rpl2_rpl23_ndhB_ndhB_rps7_ycf1_rpl32_ccsA_ndhD_psaC_ndhE_ndhG	1
accD_psaI_ycf4_cemA_petA_psbJ_psbL_psbF_psbE_petL_petG_psaJ_rpl33_rps18_rpl20_rps12_clpP_psbT_psbN_psbH_petB_petD_rpoA_rps11_rpl36_rps8_rpl14_rpl16_rps3_rpl22_rps19_rpl2_rpl23_ndhB_ndhB_rps7_ycf1_rpl32_ccsA_ndhD_psaC_ndhE_ndhG_ndhI	1
accD_psaI_ycf4_cemA_petA_psbJ_psbL_psbF_psbE_petL_petG_psaJ_rpl33_rps18_rpl20_rps12_clpP_psbT_psbN_psbH_petB_petD_rpoA_rps11_rpl36_rps8_rpl14_rpl16_rps3_rpl22_rps19_rpl2_rpl23_ndhB_ndhB_rps7_ycf1_rpl32_ccsA_ndhD_psaC_ndhE_ndhG_ndhI_ndhA	1
accD_psaI_ycf4_cemA_petA_psbJ_psbL_psbF_psbE_petL_petG_psaJ_rpl33_rps18_rpl20_rps12_clpP_psbT_psbN_psbH_petB_petD_rpoA_rps11_rpl36_rps8_rpl14_rpl16_rps3_rpl22_rps19_rpl2_rpl23_ndhB_ndhB_rps7_ycf1_rpl32_ccsA_ndhD_psaC_ndhE_ndhG_ndhI_ndhA_ndhH	1
accD_psaI_ycf4_cemA_petA_psbJ_psbL_psbF_psbE_petL_petG_psaJ_rpl33_rps18_rpl20_rps12_clpP_psbT_psbN_psbH_petB_petD_rpoA_rps11_rpl36_rps8_rpl14_rpl16_rps3_rpl22_rps19_rpl2_rpl23_ndhB_ndhB_rps7_ycf1_rpl32_ccsA_ndhD_psaC_ndhE_ndhG_ndhI_ndhA_ndhH_rps15	1
accD_psaI_ycf4_cemA_petA_psbJ_psbL_psbF_psbE_petL_petG_psaJ_rpl33_rps18_rpl20_rps12_clpP_psbT_psbN_psbH_petB_petD_rpoA_rps11_rpl36_rps8_rpl14_rpl16_rps3_rpl22_rps19_rpl2_rpl23_ndhB_ndhB_rps7_ycf1_rpl32_ccsA_ndhD_psaC_ndhE_ndhG_ndhI_ndhA_ndhH_rps15_ycf1	1
accD_psaI_ycf4_cemA_petA_psbJ_psbL_psbF_psbE_petL_petG_psaJ_rpl33_rps18_rpl20_rps12_clpP_psbT_psbN_psbH_petB_petD_rpoA_rps11_rpl36_rps8_rpl14_rpl16_rps3_rpl22_rps19_rpl2_rpl23_ndhB_ndhB_rps7_ycf1_rpl32_ccsA_ndhD_psaC_ndhE_ndhG_ndhI_ndhA_ndhH_rps15_ycf1_rps7	1
accD_psaI_ycf4_cemA_petA_psbJ_psbL_psbF_psbE_petL_petG_psaJ_rpl33_rps18_rpl20_rps12_clpP_psbT_psbN_psbH_petB_petD_rpoA_rps11_rpl36_rps8_rpl14_rpl16_rps3_rpl22_rps19_rpl2_rpl23_ndhB_ndhB_rps7_ycf1_rpl32_ccsA_ndhD_psaC_ndhE_ndhG_ndhI_ndhA_ndhH_rps15_ycf1_rps7_ndhB	1
accD_psaI_ycf4_cemA_petA_psbJ_psbL_psbF_psbE_petL_petG_psaJ_rpl33_rps18_rpl20_rps12_clpP_psbT_psbN_psbH_petB_petD_rpoA_rps11_rpl36_rps8_rpl14_rpl16_rps3_rpl22_rps19_rpl2_rpl23_ndhB_ndhB_rps7_ycf1_rpl32_ccsA_ndhD_psaC_ndhE_ndhG_ndhI_ndhA_ndhH_rps15_ycf1_rps7_ndhB_rpl23	1
accD_psaI_ycf4_cemA_petA_psbJ_psbL_psbF_psbE_petL_petG_psaJ_rpl33_rps18_rpl20_rps12_clpP_psbT_psbN_psbH_petB_petD_rpoA_rps11_rpl36_rps8_rpl14_rpl16_rps3_rpl22_rps19_rpl2_rpl23_ndhB_rps7	13
accD_psaI_ycf4_cemA_petA_psbJ_psbL_psbF_psbE_petL_petG_psaJ_rpl33_rps18_rpl20_rps12_clpP_psbT_psbN_psbH_petB_petD_rpoA_rps11_rpl36_rps8_rpl14_rpl16_rps3_rpl22_rps19_rpl2_rpl23_ndhB_rps7_rps12	13
accD_psaI_ycf4_cemA_petA_psbJ_psbL_psbF_psbE_petL_petG_psaJ_rpl33_rps18_rpl20_rps12_clpP_psbT_psbN_psbH_petB_petD_rpoA_rps11_rpl36_rps8_rpl14_rpl16_rps3_rpl22_rps19_rpl2_rpl23_ndhB_rps7_rps12_rpl32	5
accD_psaI_ycf4_cemA_petA_psbJ_psbL_psbF_psbE_petL_petG_psaJ_rpl33_rps18_rpl20_rps12_clpP_psbT_psbN_psbH_petB_petD_rpoA_rps11_rpl36_rps8_rpl14_rpl16_rps3_rpl22_rps19_rpl2_rpl23_ndhB_rps7_rps12_rpl32_ccsA	5
accD_psaI_ycf4_cemA_petA_psbJ_psbL_psbF_psbE_petL_petG_psaJ_rpl33_rps18_rpl20_rps12_clpP_psbT_psbN_psbH_petB_petD_rpoA_rps11_rpl36_rps8_rpl14_rpl16_rps3_rpl22_rps19_rpl2_rpl23_ndhB_rps7_rps12_rpl32_ccsA_ndhD	5
accD_psaI_ycf4_cemA_petA_psbJ_psbL_psbF_psbE_petL_petG_psaJ_rpl33_rps18_rpl20_rps12_clpP_psbT_psbN_psbH_petB_petD_rpoA_rps11_rpl36_rps8_rpl14_rpl16_rps3_rpl22_rps19_rpl2_rpl23_ndhB_rps7_rps12_rpl32_ccsA_ndhD_psaC	5
accD_psaI_ycf4_cemA_petA_psbJ_psbL_psbF_psbE_petL_petG_psaJ_rpl33_rps18_rpl20_rps12_clpP_psbT_psbN_psbH_petB_petD_rpoA_rps11_rpl36_rps8_rpl14_rpl16_rps3_rpl22_rps19_rpl2_rpl23_ndhB_rps7_rps12_rpl32_ccsA_ndhD_psaC_ndhE	5
accD_psaI_ycf4_cemA_petA_psbJ_psbL_psbF_psbE_petL_petG_psaJ_rpl33_rps18_rpl20_rps12_clpP_psbT_psbN_psbH_petB_petD_rpoA_rps11_rpl36_rps8_rpl14_rpl16_rps3_rpl22_rps19_rpl2_rpl23_ndhB_rps7_rps12_rpl32_ccsA_ndhD_psaC_ndhE_ndhG	5
accD_psaI_ycf4_cemA_petA_psbJ_psbL_psbF_psbE_petL_petG_psaJ_rpl33_rps18_rpl20_rps12_clpP_psbT_psbN_psbH_petB_petD_rpoA_rps11_rpl36_rps8_rpl14_rpl16_rps3_rpl22_rps19_rpl2_rpl23_ndhB_rps7_rps12_rpl32_ccsA_ndhD_psaC_ndhE_ndhG_ndhI	5
accD_psaI_ycf4_cemA_petA_psbJ_psbL_psbF_psbE_petL_petG_psaJ_rpl33_rps18_rpl20_rps12_clpP_psbT_psbN_psbH_petB_petD_rpoA_rps11_rpl36_rps8_rpl14_rpl16_rps3_rpl22_rps19_rpl2_rpl23_ndhB_rps7_rps12_rpl32_ccsA_ndhD_psaC_ndhE_ndhG_ndhI_ndhA	5
accD_psaI_ycf4_cemA_petA_psbJ_psbL_psbF_psbE_petL_petG_psaJ_rpl33_rps18_rpl20_rps12_clpP_psbT_psbN_psbH_petB_petD_rpoA_rps11_rpl36_rps8_rpl14_rpl16_rps3_rpl22_rps19_rpl2_rpl23_ndhB_rps7_rps12_rpl32_ccsA_ndhD_psaC_ndhE_ndhG_ndhI_ndhA_ndhH	5
accD_psaI_ycf4_cemA_petA_psbJ_psbL_psbF_psbE_petL_petG_psaJ_rpl33_rps18_rpl20_rps12_clpP_psbT_psbN_psbH_petB_petD_rpoA_rps11_rpl36_rps8_rpl14_rpl16_rps3_rpl22_rps19_rpl2_rpl23_ndhB_rps7_rps12_rpl32_ccsA_ndhD_psaC_ndhE_ndhG_ndhI_ndhA_ndhH_rps15	5
accD_psaI_ycf4_cemA_petA_psbJ_psbL_psbF_psbE_petL_petG_psaJ_rpl33_rps18_rpl20_rps12_clpP_psbT_psbN_psbH_petB_petD_rpoA_rps11_rpl36_rps8_rpl14_rpl16_rps3_rpl22_rps19_rpl2_rpl23_ndhB_rps7_rps12_rpl32_ccsA_ndhD_psaC_ndhE_ndhG_ndhI_ndhA_ndhH_rps15_rps7	2
accD_psaI_ycf4_cemA_petA_psbJ_psbL_psbF_psbE_petL_petG_psaJ_rpl33_rps18_rpl20_rps12_clpP_psbT_psbN_psbH_petB_petD_rpoA_rps11_rpl36_rps8_rpl14_rpl16_rps3_rpl22_rps19_rpl2_rpl23_ndhB_rps7_rps12_rpl32_ccsA_ndhD_psaC_ndhE_ndhG_ndhI_ndhA_ndhH_rps15_rps7_ndhB	2
accD_psaI_ycf4_cemA_petA_psbJ_psbL_psbF_psbE_petL_petG_psaJ_rpl33_rps18_rpl20_rps12_clpP_psbT_psbN_psbH_petB_petD_rpoA_rps11_rpl36_rps8_rpl14_rpl16_rps3_rpl22_rps19_rpl2_rpl23_ndhB_rps7_rps12_rpl32_ccsA_ndhD_psaC_ndhE_ndhG_ndhI_ndhA_ndhH_rps15_rps7_ndhB_rpl23	2
accD_psaI_ycf4_cemA_petA_psbJ_psbL_psbF_psbE_petL_petG_psaJ_rpl33_rps18_rpl20_rps12_clpP_psbT_psbN_psbH_petB_petD_rpoA_rps11_rpl36_rps8_rpl14_rpl16_rps3_rpl22_rps19_rpl2_rpl23_ndhB_rps7_rps12_rpl32_ccsA_ndhD_psaC_ndhE_ndhG_ndhI_ndhA_ndhH_rps15_rps7_ndhB_rpl23_rpl2	1
accD_psaI_ycf4_cemA_petA_psbJ_psbL_psbF_psbE_petL_petG_psaJ_rpl33_rps18_rpl20_rps12_clpP_psbT_psbN_psbH_petB_petD_rpoA_rps11_rpl36_rps8_rpl14_rpl16_rps3_rpl22_rps19_rpl2_rpl23_ndhB_rps7_rps12_rpl32_ccsA_ndhD_psaC_ndhE_ndhG_ndhI_ndhA_ndhH_rps15_rps7_ndhB_rpl23_rpl2_rps19	1
accD_psaI_ycf4_cemA_petA_psbJ_psbL_psbF_psbE_petL_petG_psaJ_rpl33_rps18_rpl20_rps12_clpP_psbT_psbN_psbH_petB_petD_rpoA_rps11_rpl36_rps8_rpl14_rpl16_rps3_rpl22_rps19_rpl2_rpl23_ndhB_rps7_rps12_rpl32_ccsA_ndhD_psaC_ndhE_ndhG_ndhI_ndhA_ndhH_rps15_ycf1	3
accD_psaI_ycf4_cemA_petA_psbJ_psbL_psbF_psbE_petL_petG_psaJ_rpl33_rps18_rpl20_rps12_clpP_psbT_psbN_psbH_petB_petD_rpoA_rps11_rpl36_rps8_rpl14_rpl16_rps3_rpl22_rps19_rpl2_rpl23_ndhB_rps7_rps12_rpl32_ccsA_ndhD_psaC_ndhE_ndhG_ndhI_ndhA_ndhH_rps15_ycf1_rpl23	1
accD_psaI_ycf4_cemA_petA_psbJ_psbL_psbF_psbE_petL_petG_psaJ_rpl33_rps18_rpl20_rps12_clpP_psbT_psbN_psbH_petB_petD_rpoA_rps11_rpl36_rps8_rpl14_rpl16_rps3_rpl22_rps19_rpl2_rpl23_ndhB_rps7_rps12_rpl32_ccsA_ndhD_psaC_ndhE_ndhG_ndhI_ndhA_ndhH_rps15_ycf1_rpl23_rpl2	1
accD_psaI_ycf4_cemA_petA_psbJ_psbL_psbF_psbE_petL_petG_psaJ_rpl33_rps18_rpl20_rps12_clpP_psbT_psbN_psbH_petB_petD_rpoA_rps11_rpl36_rps8_rpl14_rpl16_rps3_rpl22_rps19_rpl2_rpl23_ndhB_rps7_rps12_rpl32_ccsA_ndhD_psaC_ndhE_ndhG_ndhI_ndhA_ndhH_rps15_ycf1_rps7	2
accD_psaI_ycf4_cemA_petA_psbJ_psbL_psbF_psbE_petL_petG_psaJ_rpl33_rps18_rpl20_rps12_clpP_psbT_psbN_psbH_petB_petD_rpoA_rps11_rpl36_rps8_rpl14_rpl16_rps3_rpl22_rps19_rpl2_rpl23_ndhB_rps7_rps12_rpl32_ccsA_ndhD_psaC_ndhE_ndhG_ndhI_ndhA_ndhH_rps15_ycf1_rps7_ndhB	2
accD_psaI_ycf4_cemA_petA_psbJ_psbL_psbF_psbE_petL_petG_psaJ_rpl33_rps18_rpl20_rps12_clpP_psbT_psbN_psbH_petB_petD_rpoA_rps11_rpl36_rps8_rpl14_rpl16_rps3_rpl22_rps19_rpl2_rpl23_ndhB_rps7_rps12_rpl32_ccsA_ndhD_psaC_ndhE_ndhG_ndhI_ndhA_ndhH_rps15_ycf1_rps7_ndhB_rpl23	2
accD_psaI_ycf4_cemA_petA_psbJ_psbL_psbF_psbE_petL_petG_psaJ_rpl33_rps18_rpl20_rps12_clpP_psbT_psbN_psbH_petB_petD_rpoA_rps11_rpl36_rps8_rpl14_rpl16_rps3_rpl22_rps19_rpl2_rpl23_ndhB_rps7_rps12_rpl32_ccsA_ndhD_psaC_ndhE_ndhG_ndhI_ndhA_ndhH_rps15_ycf1_rps7_ndhB_rpl23_rpl2	1
accD_psaI_ycf4_cemA_petA_psbJ_psbL_psbF_psbE_petL_petG_psaJ_rpl33_rps18_rpl20_rps12_clpP_psbT_psbN_psbH_petB_petD_rpoA_rps11_rpl36_rps8_rpl14_rpl16_rps3_rpl22_rps19_rpl2_rpl23_ndhB_rps7_rps12_rps12	1
accD_psaI_ycf4_cemA_petA_psbJ_psbL_psbF_psbE_petL_petG_psaJ_rpl33_rps18_rpl20_rps12_clpP_psbT_psbN_psbH_petB_petD_rpoA_rps11_rpl36_rps8_rpl14_rpl16_rps3_rpl22_rps19_rpl2_rpl23_ndhB_rps7_rps12_rps12_ycf1	1
accD_psaI_ycf4_cemA_petA_psbJ_psbL_psbF_psbE_petL_petG_psaJ_rpl33_rps18_rpl20_rps12_clpP_psbT_psbN_psbH_petB_petD_rpoA_rps11_rpl36_rps8_rpl14_rpl16_rps3_rpl22_rps19_rpl2_rpl23_ndhB_rps7_rps12_rps12_ycf1_rpl32	1
accD_psaI_ycf4_cemA_petA_psbJ_psbL_psbF_psbE_petL_petG_psaJ_rpl33_rps18_rpl20_rps12_clpP_psbT_psbN_psbH_petB_petD_rpoA_rps11_rpl36_rps8_rpl14_rpl16_rps3_rpl22_rps19_rpl2_rpl23_ndhB_rps7_rps12_rps12_ycf1_rpl32_ccsA	1
accD_psaI_ycf4_cemA_petA_psbJ_psbL_psbF_psbE_petL_petG_psaJ_rpl33_rps18_rpl20_rps12_clpP_psbT_psbN_psbH_petB_petD_rpoA_rps11_rpl36_rps8_rpl14_rpl16_rps3_rpl22_rps19_rpl2_rpl23_ndhB_rps7_rps12_rps12_ycf1_rpl32_ccsA_ndhD	1
accD_psaI_ycf4_cemA_petA_psbJ_psbL_psbF_psbE_petL_petG_psaJ_rpl33_rps18_rpl20_rps12_clpP_psbT_psbN_psbH_petB_petD_rpoA_rps11_rpl36_rps8_rpl14_rpl16_rps3_rpl22_rps19_rpl2_rpl23_ndhB_rps7_rps12_rps12_ycf1_rpl32_ccsA_ndhD_psaC	1
accD_psaI_ycf4_cemA_petA_psbJ_psbL_psbF_psbE_petL_petG_psaJ_rpl33_rps18_rpl20_rps12_clpP_psbT_psbN_psbH_petB_petD_rpoA_rps11_rpl36_rps8_rpl14_rpl16_rps3_rpl22_rps19_rpl2_rpl23_ndhB_rps7_rps12_rps12_ycf1_rpl32_ccsA_ndhD_psaC_ndhE	1
accD_psaI_ycf4_cemA_petA_psbJ_psbL_psbF_psbE_petL_petG_psaJ_rpl33_rps18_rpl20_rps12_clpP_psbT_psbN_psbH_petB_petD_rpoA_rps11_rpl36_rps8_rpl14_rpl16_rps3_rpl22_rps19_rpl2_rpl23_ndhB_rps7_rps12_rps12_ycf1_rpl32_ccsA_ndhD_psaC_ndhE_ndhG	1
accD_psaI_ycf4_cemA_petA_psbJ_psbL_psbF_psbE_petL_petG_psaJ_rpl33_rps18_rpl20_rps12_clpP_psbT_psbN_psbH_petB_petD_rpoA_rps11_rpl36_rps8_rpl14_rpl16_rps3_rpl22_rps19_rpl2_rpl23_ndhB_rps7_rps12_rps12_ycf1_rpl32_ccsA_ndhD_psaC_ndhE_ndhG_ndhI	1
accD_psaI_ycf4_cemA_petA_psbJ_psbL_psbF_psbE_petL_petG_psaJ_rpl33_rps18_rpl20_rps12_clpP_psbT_psbN_psbH_petB_petD_rpoA_rps11_rpl36_rps8_rpl14_rpl16_rps3_rpl22_rps19_rpl2_rpl23_ndhB_rps7_rps12_rps12_ycf1_rpl32_ccsA_ndhD_psaC_ndhE_ndhG_ndhI_ndhA	1
accD_psaI_ycf4_cemA_petA_psbJ_psbL_psbF_psbE_petL_petG_psaJ_rpl33_rps18_rpl20_rps12_clpP_psbT_psbN_psbH_petB_petD_rpoA_rps11_rpl36_rps8_rpl14_rpl16_rps3_rpl22_rps19_rpl2_rpl23_ndhB_rps7_rps12_rps12_ycf1_rpl32_ccsA_ndhD_psaC_ndhE_ndhG_ndhI_ndhA_ndhH	1
accD_psaI_ycf4_cemA_petA_psbJ_psbL_psbF_psbE_petL_petG_psaJ_rpl33_rps18_rpl20_rps12_clpP_psbT_psbN_psbH_petB_petD_rpoA_rps11_rpl36_rps8_rpl14_rpl16_rps3_rpl22_rps19_rpl2_rpl23_ndhB_rps7_rps12_rps12_ycf1_rpl32_ccsA_ndhD_psaC_ndhE_ndhG_ndhI_ndhA_ndhH_rps15	1
accD_psaI_ycf4_cemA_petA_psbJ_psbL_psbF_psbE_petL_petG_psaJ_rpl33_rps18_rpl20_rps12_clpP_psbT_psbN_psbH_petB_petD_rpoA_rps11_rpl36_rps8_rpl14_rpl16_rps3_rpl22_rps19_rpl2_rpl23_ndhB_rps7_rps12_rps12_ycf1_rpl32_ccsA_ndhD_psaC_ndhE_ndhG_ndhI_ndhA_ndhH_rps15_ycf1	1
accD_psaI_ycf4_cemA_petA_psbJ_psbL_psbF_psbE_petL_petG_psaJ_rpl33_rps18_rpl20_rps12_clpP_psbT_psbN_psbH_petB_petD_rpoA_rps11_rpl36_rps8_rpl14_rpl16_rps3_rpl22_rps19_rpl2_rpl23_ndhB_rps7_rps12_rps12_ycf1_rpl32_ccsA_ndhD_psaC_ndhE_ndhG_ndhI_ndhA_ndhH_rps15_ycf1_rps7	1
accD_psaI_ycf4_cemA_petA_psbJ_psbL_psbF_psbE_petL_petG_psaJ_rpl33_rps18_rpl20_rps12_clpP_psbT_psbN_psbH_petB_petD_rpoA_rps11_rpl36_rps8_rpl14_rpl16_rps3_rpl22_rps19_rpl2_rpl23_ndhB_rps7_rps12_rps12_ycf1_rpl32_ccsA_ndhD_psaC_ndhE_ndhG_ndhI_ndhA_ndhH_rps15_ycf1_rps7_ndhB	1
accD_psaI_ycf4_cemA_petA_psbJ_psbL_psbF_psbE_petL_petG_psaJ_rpl33_rps18_rpl20_rps12_clpP_psbT_psbN_psbH_petB_petD_rpoA_rps11_rpl36_rps8_rpl14_rpl16_rps3_rpl22_rps19_rpl2_rpl23_ndhB_rps7_rps12_rps12_ycf1_rpl32_ccsA_ndhD_psaC_ndhE_ndhG_ndhI_ndhA_ndhH_rps15_ycf1_rps7_ndhB_rpl23	1
accD_psaI_ycf4_cemA_petA_psbJ_psbL_psbF_psbE_petL_petG_psaJ_rpl33_rps18_rpl20_rps12_clpP_psbT_psbN_psbH_petB_petD_rpoA_rps11_rpl36_rps8_rpl14_rpl16_rps3_rpl22_rps19_rpl2_rpl23_ndhB_rps7_rps12_rps12_ycf1_rpl32_ccsA_ndhD_psaC_ndhE_ndhG_ndhI_ndhA_ndhH_rps15_ycf1_rps7_ndhB_rpl23_rpl2	1
accD_psaI_ycf4_cemA_petA_psbJ_psbL_psbF_psbE_petL_petG_psaJ_rpl33_rps18_rpl20_rps12_clpP_psbT_psbN_psbH_petB_petD_rpoA_rps11_rpl36_rps8_rpl14_rpl16_rps3_rpl22_rps19_rpl2_rpl23_ndhB_rps7_rps12_ycf1	7
accD_psaI_ycf4_cemA_petA_psbJ_psbL_psbF_psbE_petL_petG_psaJ_rpl33_rps18_rpl20_rps12_clpP_psbT_psbN_psbH_petB_petD_rpoA_rps11_rpl36_rps8_rpl14_rpl16_rps3_rpl22_rps19_rpl2_rpl23_ndhB_rps7_rps12_ycf1_ccsA	1
accD_psaI_ycf4_cemA_petA_psbJ_psbL_psbF_psbE_petL_petG_psaJ_rpl33_rps18_rpl20_rps12_clpP_psbT_psbN_psbH_petB_petD_rpoA_rps11_rpl36_rps8_rpl14_rpl16_rps3_rpl22_rps19_rpl2_rpl23_ndhB_rps7_rps12_ycf1_ccsA_ndhD	1
accD_psaI_ycf4_cemA_petA_psbJ_psbL_psbF_psbE_petL_petG_psaJ_rpl33_rps18_rpl20_rps12_clpP_psbT_psbN_psbH_petB_petD_rpoA_rps11_rpl36_rps8_rpl14_rpl16_rps3_rpl22_rps19_rpl2_rpl23_ndhB_rps7_rps12_ycf1_ccsA_ndhD_psaC	1
accD_psaI_ycf4_cemA_petA_psbJ_psbL_psbF_psbE_petL_petG_psaJ_rpl33_rps18_rpl20_rps12_clpP_psbT_psbN_psbH_petB_petD_rpoA_rps11_rpl36_rps8_rpl14_rpl16_rps3_rpl22_rps19_rpl2_rpl23_ndhB_rps7_rps12_ycf1_ccsA_ndhD_psaC_ndhE	1
accD_psaI_ycf4_cemA_petA_psbJ_psbL_psbF_psbE_petL_petG_psaJ_rpl33_rps18_rpl20_rps12_clpP_psbT_psbN_psbH_petB_petD_rpoA_rps11_rpl36_rps8_rpl14_rpl16_rps3_rpl22_rps19_rpl2_rpl23_ndhB_rps7_rps12_ycf1_ccsA_ndhD_psaC_ndhE_ndhG	1
accD_psaI_ycf4_cemA_petA_psbJ_psbL_psbF_psbE_petL_petG_psaJ_rpl33_rps18_rpl20_rps12_clpP_psbT_psbN_psbH_petB_petD_rpoA_rps11_rpl36_rps8_rpl14_rpl16_rps3_rpl22_rps19_rpl2_rpl23_ndhB_rps7_rps12_ycf1_ccsA_ndhD_psaC_ndhE_ndhG_ndhI	1
accD_psaI_ycf4_cemA_petA_psbJ_psbL_psbF_psbE_petL_petG_psaJ_rpl33_rps18_rpl20_rps12_clpP_psbT_psbN_psbH_petB_petD_rpoA_rps11_rpl36_rps8_rpl14_rpl16_rps3_rpl22_rps19_rpl2_rpl23_ndhB_rps7_rps12_ycf1_ccsA_ndhD_psaC_ndhE_ndhG_ndhI_ndhA	1
accD_psaI_ycf4_cemA_petA_psbJ_psbL_psbF_psbE_petL_petG_psaJ_rpl33_rps18_rpl20_rps12_clpP_psbT_psbN_psbH_petB_petD_rpoA_rps11_rpl36_rps8_rpl14_rpl16_rps3_rpl22_rps19_rpl2_rpl23_ndhB_rps7_rps12_ycf1_ccsA_ndhD_psaC_ndhE_ndhG_ndhI_ndhA_ndhH	1
accD_psaI_ycf4_cemA_petA_psbJ_psbL_psbF_psbE_petL_petG_psaJ_rpl33_rps18_rpl20_rps12_clpP_psbT_psbN_psbH_petB_petD_rpoA_rps11_rpl36_rps8_rpl14_rpl16_rps3_rpl22_rps19_rpl2_rpl23_ndhB_rps7_rps12_ycf1_ccsA_ndhD_psaC_ndhE_ndhG_ndhI_ndhA_ndhH_rps15	1
accD_psaI_ycf4_cemA_petA_psbJ_psbL_psbF_psbE_petL_petG_psaJ_rpl33_rps18_rpl20_rps12_clpP_psbT_psbN_psbH_petB_petD_rpoA_rps11_rpl36_rps8_rpl14_rpl16_rps3_rpl22_rps19_rpl2_rpl23_ndhB_rps7_rps12_ycf1_ccsA_ndhD_psaC_ndhE_ndhG_ndhI_ndhA_ndhH_rps15_ycf1	1
accD_psaI_ycf4_cemA_petA_psbJ_psbL_psbF_psbE_petL_petG_psaJ_rpl33_rps18_rpl20_rps12_clpP_psbT_psbN_psbH_petB_petD_rpoA_rps11_rpl36_rps8_rpl14_rpl16_rps3_rpl22_rps19_rpl2_rpl23_ndhB_rps7_rps12_ycf1_ccsA_ndhD_psaC_ndhE_ndhG_ndhI_ndhA_ndhH_rps15_ycf1_rps7	1
accD_psaI_ycf4_cemA_petA_psbJ_psbL_psbF_psbE_petL_petG_psaJ_rpl33_rps18_rpl20_rps12_clpP_psbT_psbN_psbH_petB_petD_rpoA_rps11_rpl36_rps8_rpl14_rpl16_rps3_rpl22_rps19_rpl2_rpl23_ndhB_rps7_rps12_ycf1_ccsA_ndhD_psaC_ndhE_ndhG_ndhI_ndhA_ndhH_rps15_ycf1_rps7_ndhB	1
accD_psaI_ycf4_cemA_petA_psbJ_psbL_psbF_psbE_petL_petG_psaJ_rpl33_rps18_rpl20_rps12_clpP_psbT_psbN_psbH_petB_petD_rpoA_rps11_rpl36_rps8_rpl14_rpl16_rps3_rpl22_rps19_rpl2_rpl23_ndhB_rps7_rps12_ycf1_ccsA_ndhD_psaC_ndhE_ndhG_ndhI_ndhA_ndhH_rps15_ycf1_rps7_ndhB_rpl23	1
accD_psaI_ycf4_cemA_petA_psbJ_psbL_psbF_psbE_petL_petG_psaJ_rpl33_rps18_rpl20_rps12_clpP_psbT_psbN_psbH_petB_petD_rpoA_rps11_rpl36_rps8_rpl14_rpl16_rps3_rpl22_rps19_rpl2_rpl23_ndhB_rps7_rps12_ycf1_ccsA_ndhD_psaC_ndhE_ndhG_ndhI_ndhA_ndhH_rps15_ycf1_rps7_ndhB_rpl23_rpl2	1
accD_psaI_ycf4_cemA_petA_psbJ_psbL_psbF_psbE_petL_petG_psaJ_rpl33_rps18_rpl20_rps12_clpP_psbT_psbN_psbH_petB_petD_rpoA_rps11_rpl36_rps8_rpl14_rpl16_rps3_rpl22_rps19_rpl2_rpl23_ndhB_rps7_rps12_ycf1_rpl32	6
accD_psaI_ycf4_cemA_petA_psbJ_psbL_psbF_psbE_petL_petG_psaJ_rpl33_rps18_rpl20_rps12_clpP_psbT_psbN_psbH_petB_petD_rpoA_rps11_rpl36_rps8_rpl14_rpl16_rps3_rpl22_rps19_rpl2_rpl23_ndhB_rps7_rps12_ycf1_rpl32_ccsA	6
accD_psaI_ycf4_cemA_petA_psbJ_psbL_psbF_psbE_petL_petG_psaJ_rpl33_rps18_rpl20_rps12_clpP_psbT_psbN_psbH_petB_petD_rpoA_rps11_rpl36_rps8_rpl14_rpl16_rps3_rpl22_rps19_rpl2_rpl23_ndhB_rps7_rps12_ycf1_rpl32_ccsA_ndhD	5
accD_psaI_ycf4_cemA_petA_psbJ_psbL_psbF_psbE_petL_petG_psaJ_rpl33_rps18_rpl20_rps12_clpP_psbT_psbN_psbH_petB_petD_rpoA_rps11_rpl36_rps8_rpl14_rpl16_rps3_rpl22_rps19_rpl2_rpl23_ndhB_rps7_rps12_ycf1_rpl32_ccsA_ndhD_psaC	5
accD_psaI_ycf4_cemA_petA_psbJ_psbL_psbF_psbE_petL_petG_psaJ_rpl33_rps18_rpl20_rps12_clpP_psbT_psbN_psbH_petB_petD_rpoA_rps11_rpl36_rps8_rpl14_rpl16_rps3_rpl22_rps19_rpl2_rpl23_ndhB_rps7_rps12_ycf1_rpl32_ccsA_ndhD_psaC_ndhE	5
accD_psaI_ycf4_cemA_petA_psbJ_psbL_psbF_psbE_petL_petG_psaJ_rpl33_rps18_rpl20_rps12_clpP_psbT_psbN_psbH_petB_petD_rpoA_rps11_rpl36_rps8_rpl14_rpl16_rps3_rpl22_rps19_rpl2_rpl23_ndhB_rps7_rps12_ycf1_rpl32_ccsA_ndhD_psaC_ndhE_ndhG	5
accD_psaI_ycf4_cemA_petA_psbJ_psbL_psbF_psbE_petL_petG_psaJ_rpl33_rps18_rpl20_rps12_clpP_psbT_psbN_psbH_petB_petD_rpoA_rps11_rpl36_rps8_rpl14_rpl16_rps3_rpl22_rps19_rpl2_rpl23_ndhB_rps7_rps12_ycf1_rpl32_ccsA_ndhD_psaC_ndhE_ndhG_ndhI	5
accD_psaI_ycf4_cemA_petA_psbJ_psbL_psbF_psbE_petL_petG_psaJ_rpl33_rps18_rpl20_rps12_clpP_psbT_psbN_psbH_petB_petD_rpoA_rps11_rpl36_rps8_rpl14_rpl16_rps3_rpl22_rps19_rpl2_rpl23_ndhB_rps7_rps12_ycf1_rpl32_ccsA_ndhD_psaC_ndhE_ndhG_ndhI_ndhA	4
accD_psaI_ycf4_cemA_petA_psbJ_psbL_psbF_psbE_petL_petG_psaJ_rpl33_rps18_rpl20_rps12_clpP_psbT_psbN_psbH_petB_petD_rpoA_rps11_rpl36_rps8_rpl14_rpl16_rps3_rpl22_rps19_rpl2_rpl23_ndhB_rps7_rps12_ycf1_rpl32_ccsA_ndhD_psaC_ndhE_ndhG_ndhI_ndhA_ndhH	4
accD_psaI_ycf4_cemA_petA_psbJ_psbL_psbF_psbE_petL_petG_psaJ_rpl33_rps18_rpl20_rps12_clpP_psbT_psbN_psbH_petB_petD_rpoA_rps11_rpl36_rps8_rpl14_rpl16_rps3_rpl22_rps19_rpl2_rpl23_ndhB_rps7_rps12_ycf1_rpl32_ccsA_ndhD_psaC_ndhE_ndhG_ndhI_ndhA_ndhH_rps15	4
accD_psaI_ycf4_cemA_petA_psbJ_psbL_psbF_psbE_petL_petG_psaJ_rpl33_rps18_rpl20_rps12_clpP_psbT_psbN_psbH_petB_petD_rpoA_rps11_rpl36_rps8_rpl14_rpl16_rps3_rpl22_rps19_rpl2_rpl23_ndhB_rps7_rps12_ycf1_rpl32_ccsA_ndhD_psaC_ndhE_ndhG_ndhI_ndhA_ndhH_rps15_ycf1	4
accD_psaI_ycf4_cemA_petA_psbJ_psbL_psbF_psbE_petL_petG_psaJ_rpl33_rps18_rpl20_rps12_clpP_psbT_psbN_psbH_petB_petD_rpoA_rps11_rpl36_rps8_rpl14_rpl16_rps3_rpl22_rps19_rpl2_rpl23_ndhB_rps7_rps12_ycf1_rpl32_ccsA_ndhD_psaC_ndhE_ndhG_ndhI_ndhA_ndhH_rps15_ycf1_rps7	4
accD_psaI_ycf4_cemA_petA_psbJ_psbL_psbF_psbE_petL_petG_psaJ_rpl33_rps18_rpl20_rps12_clpP_psbT_psbN_psbH_petB_petD_rpoA_rps11_rpl36_rps8_rpl14_rpl16_rps3_rpl22_rps19_rpl2_rpl23_ndhB_rps7_rps12_ycf1_rpl32_ccsA_ndhD_psaC_ndhE_ndhG_ndhI_ndhA_ndhH_rps15_ycf1_rps7_ndhB	4
accD_psaI_ycf4_cemA_petA_psbJ_psbL_psbF_psbE_petL_petG_psaJ_rpl33_rps18_rpl20_rps12_clpP_psbT_psbN_psbH_petB_petD_rpoA_rps11_rpl36_rps8_rpl14_rpl16_rps3_rpl22_rps19_rpl2_rpl23_ndhB_rps7_rps12_ycf1_rpl32_ccsA_ndhD_psaC_ndhE_ndhG_ndhI_ndhA_ndhH_rps15_ycf1_rps7_ndhB_rpl23	4
accD_psaI_ycf4_cemA_petA_psbJ_psbL_psbF_psbE_petL_petG_psaJ_rpl33_rps18_rpl20_rps12_clpP_psbT_psbN_psbH_petB_petD_rpoA_rps11_rpl36_rps8_rpl14_rpl16_rps3_rpl22_rps19_rpl2_rpl23_ndhB_rps7_rps12_ycf1_rpl32_ccsA_ndhD_psaC_ndhE_ndhG_ndhI_ndhA_ndhH_rps15_ycf1_rps7_ndhB_rpl23_rpl2	1
accD_psaI_ycf4_cemA_petA_psbJ_psbL_psbF_psbE_petL_petG_psaJ_rpl33_rps18_rpl20_rps12_clpP_psbT_psbN_psbH_petB_petD_rpoA_rps11_rpl36_rps8_rpl14_rpl16_rps3_rpl22_rps19_rpl2_rpl23_ndhB_rps7_rps12_ycf1_rpl32_ccsA_ndhD_psaC_ndhE_ndhG_ndhI_ndhH	1
accD_psaI_ycf4_cemA_petA_psbJ_psbL_psbF_psbE_petL_petG_psaJ_rpl33_rps18_rpl20_rps12_clpP_psbT_psbN_psbH_petB_petD_rpoA_rps11_rpl36_rps8_rpl14_rpl16_rps3_rpl22_rps19_rpl2_rpl23_ndhB_rps7_rps12_ycf1_rpl32_ccsA_ndhD_psaC_ndhE_ndhG_ndhI_ndhH_rps15	1
accD_psaI_ycf4_cemA_petA_psbJ_psbL_psbF_psbE_petL_petG_psaJ_rpl33_rps18_rpl20_rps12_clpP_psbT_psbN_psbH_petB_petD_rpoA_rps11_rpl36_rps8_rpl14_rpl16_rps3_rpl22_rps19_rpl2_rpl23_ndhB_rps7_rps12_ycf1_rpl32_ccsA_ndhD_psaC_ndhE_ndhG_ndhI_ndhH_rps15_ycf1	1
accD_psaI_ycf4_cemA_petA_psbJ_psbL_psbF_psbE_petL_petG_psaJ_rpl33_rps18_rpl20_rps12_clpP_psbT_psbN_psbH_petB_petD_rpoA_rps11_rpl36_rps8_rpl14_rpl16_rps3_rpl22_rps19_rpl2_rpl23_ndhB_rps7_rps12_ycf1_rpl32_ccsA_ndhD_psaC_ndhE_ndhG_ndhI_ndhH_rps15_ycf1_rps7	1
accD_psaI_ycf4_cemA_petA_psbJ_psbL_psbF_psbE_petL_petG_psaJ_rpl33_rps18_rpl20_rps12_clpP_psbT_psbN_psbH_petB_petD_rpoA_rps11_rpl36_rps8_rpl14_rpl16_rps3_rpl22_rps19_rpl2_rpl23_ndhB_rps7_rps12_ycf1_rpl32_ccsA_ndhD_psaC_ndhE_ndhG_ndhI_ndhH_rps15_ycf1_rps7_ndhB	1
accD_psaI_ycf4_cemA_petA_psbJ_psbL_psbF_psbE_petL_petG_psaJ_rpl33_rps18_rpl20_rps12_clpP_psbT_psbN_psbH_petB_petD_rpoA_rps11_rpl36_rps8_rpl14_rpl16_rps3_rpl22_rps19_rpl2_rpl23_ndhB_rps7_rps12_ycf1_rpl32_ccsA_ndhD_psaC_ndhE_ndhG_ndhI_ndhH_rps15_ycf1_rps7_ndhB_rpl23	1
accD_psaI_ycf4_cemA_petA_psbJ_psbL_psbF_psbE_petL_petG_psaJ_rpl33_rps18_rpl20_rps12_clpP_psbT_psbN_psbH_petB_petD_rpoA_rps11_rpl36_rps8_rpl14_rpl16_rps3_rpl22_rps19_rpl2_rpl23_ndhB_rps7_rps12_ycf1_rpl32_ccsA_psaC	1
accD_psaI_ycf4_cemA_petA_psbJ_psbL_psbF_psbE_petL_petG_psaJ_rpl33_rps18_rpl20_rps12_clpP_psbT_psbN_psbH_petB_petD_rpoA_rps11_rpl36_rps8_rpl14_rpl16_rps3_rpl22_rps19_rpl2_rpl23_ndhB_rps7_rps12_ycf1_rpl32_ccsA_psaC_ndhE	1
accD_psaI_ycf4_cemA_petA_psbJ_psbL_psbF_psbE_petL_petG_psaJ_rpl33_rps18_rpl20_rps12_clpP_psbT_psbN_psbH_petB_petD_rpoA_rps11_rpl36_rps8_rpl14_rpl16_rps3_rpl22_rps19_rpl2_rpl23_ndhB_rps7_rps12_ycf1_rpl32_ccsA_psaC_ndhE_ndhG	1
accD_psaI_ycf4_cemA_petA_psbJ_psbL_psbF_psbE_petL_petG_psaJ_rpl33_rps18_rpl20_rps12_clpP_psbT_psbN_psbH_petB_petD_rpoA_rps11_rpl36_rps8_rpl14_rpl16_rps3_rpl22_rps19_rpl2_rpl23_ndhB_rps7_rps12_ycf1_rpl32_ccsA_psaC_ndhE_ndhG_ndhI	1
accD_psaI_ycf4_cemA_petA_psbJ_psbL_psbF_psbE_petL_petG_psaJ_rpl33_rps18_rpl20_rps12_clpP_psbT_psbN_psbH_petB_petD_rpoA_rps11_rpl36_rps8_rpl14_rpl16_rps3_rpl22_rps19_rpl2_rpl23_ndhB_rps7_rps12_ycf1_rpl32_ccsA_psaC_ndhE_ndhG_ndhI_ndhA	1
accD_psaI_ycf4_cemA_petA_psbJ_psbL_psbF_psbE_petL_petG_psaJ_rpl33_rps18_rpl20_rps12_clpP_psbT_psbN_psbH_petB_petD_rpoA_rps11_rpl36_rps8_rpl14_rpl16_rps3_rpl22_rps19_rpl2_rpl23_ndhB_rps7_rps12_ycf1_rpl32_ccsA_psaC_ndhE_ndhG_ndhI_ndhA_ndhH	1
accD_psaI_ycf4_cemA_petA_psbJ_psbL_psbF_psbE_petL_petG_psaJ_rpl33_rps18_rpl20_rps12_clpP_psbT_psbN_psbH_petB_petD_rpoA_rps11_rpl36_rps8_rpl14_rpl16_rps3_rpl22_rps19_rpl2_rpl23_ndhB_rps7_rps12_ycf1_rpl32_ccsA_psaC_ndhE_ndhG_ndhI_ndhA_ndhH_rps15	1
accD_psaI_ycf4_cemA_petA_psbJ_psbL_psbF_psbE_petL_petG_psaJ_rpl33_rps18_rpl20_rps12_clpP_psbT_psbN_psbH_petB_petD_rpoA_rps11_rpl36_rps8_rpl14_rpl16_rps3_rpl22_rps19_rpl2_rpl23_ndhB_rps7_rps12_ycf1_rpl32_ccsA_psaC_ndhE_ndhG_ndhI_ndhA_ndhH_rps15_ycf1	1
accD_psaI_ycf4_cemA_petA_psbJ_psbL_psbF_psbE_petL_petG_psaJ_rpl33_rps18_rpl20_rps12_clpP_psbT_psbN_psbH_petB_petD_rpoA_rps11_rpl36_rps8_rpl14_rpl16_rps3_rpl22_rps19_rpl2_rpl23_ndhB_rps7_rps12_ycf1_rpl32_ccsA_psaC_ndhE_ndhG_ndhI_ndhA_ndhH_rps15_ycf1_rps7	1
accD_psaI_ycf4_cemA_petA_psbJ_psbL_psbF_psbE_petL_petG_psaJ_rpl33_rps18_rpl20_rps12_clpP_psbT_psbN_psbH_petB_petD_rpoA_rps11_rpl36_rps8_rpl14_rpl16_rps3_rpl22_rps19_rpl2_rpl23_ndhB_rps7_rps12_ycf1_rpl32_ccsA_psaC_ndhE_ndhG_ndhI_ndhA_ndhH_rps15_ycf1_rps7_ndhB	1
accD_psaI_ycf4_cemA_petA_psbJ_psbL_psbF_psbE_petL_petG_psaJ_rpl33_rps18_rpl20_rps12_clpP_psbT_psbN_psbH_petB_petD_rpoA_rps11_rpl36_rps8_rpl14_rpl16_rps3_rpl22_rps19_rpl2_rpl23_ndhB_rps7_rps12_ycf1_rpl32_ccsA_psaC_ndhE_ndhG_ndhI_ndhA_ndhH_rps15_ycf1_rps7_ndhB_rpl23	1
accD_psaI_ycf4_cemA_petA_psbJ_psbL_psbF_psbE_petL_petG_psaJ_rpl33_rps18_rpl20_rps12_clpP_psbT_psbN_psbH_petB_petD_rpoA_rps11_rpl36_rps8_rpl14_rpl16_rps3_rpl22_rps19_rpl23	1
accD_psaI_ycf4_cemA_petA_psbJ_psbL_psbF_psbE_petL_petG_psaJ_rpl33_rps18_rpl20_rps12_clpP_psbT_psbN_psbH_petB_petD_rpoA_rps11_rpl36_rps8_rpl14_rpl16_rps3_rpl22_rps19_rpl23_ndhB	1
accD_psaI_ycf4_cemA_petA_psbJ_psbL_psbF_psbE_petL_petG_psaJ_rpl33_rps18_rpl20_rps12_clpP_psbT_psbN_psbH_petB_petD_rpoA_rps11_rpl36_rps8_rpl14_rpl16_rps3_rpl22_rps19_rpl23_ndhB_rps7	1
accD_psaI_ycf4_cemA_petA_psbJ_psbL_psbF_psbE_petL_petG_psaJ_rpl33_rps18_rpl20_rps12_clpP_psbT_psbN_psbH_petB_petD_rpoA_rps11_rpl36_rps8_rpl14_rpl16_rps3_rpl22_rps19_rpl23_ndhB_rps7_rps12	1
accD_psaI_ycf4_cemA_petA_psbJ_psbL_psbF_psbE_petL_petG_psaJ_rpl33_rps18_rpl20_rps12_clpP_psbT_psbN_psbH_petB_petD_rpoA_rps11_rpl36_rps8_rpl14_rpl16_rps3_rpl22_rps19_rpl23_ndhB_rps7_rps12_ycf1	1
accD_psaI_ycf4_cemA_petA_psbJ_psbL_psbF_psbE_petL_petG_psaJ_rpl33_rps18_rpl20_rps12_clpP_psbT_psbN_psbH_petB_petD_rpoA_rps11_rpl36_rps8_rpl14_rpl16_rps3_rpl22_rps19_rpl23_ndhB_rps7_rps12_ycf1_rpl32	1
accD_psaI_ycf4_cemA_petA_psbJ_psbL_psbF_psbE_petL_petG_psaJ_rpl33_rps18_rpl20_rps12_clpP_psbT_psbN_psbH_petB_petD_rpoA_rps11_rpl36_rps8_rpl14_rpl16_rps3_rpl22_rps19_rpl23_ndhB_rps7_rps12_ycf1_rpl32_ccsA	1
accD_psaI_ycf4_cemA_petA_psbJ_psbL_psbF_psbE_petL_petG_psaJ_rpl33_rps18_rpl20_rps12_clpP_psbT_psbN_psbH_petB_petD_rpoA_rps11_rpl36_rps8_rpl14_rpl16_rps3_rpl22_rps19_rpl23_ndhB_rps7_rps12_ycf1_rpl32_ccsA_ndhD	1
accD_psaI_ycf4_cemA_petA_psbJ_psbL_psbF_psbE_petL_petG_psaJ_rpl33_rps18_rpl20_rps12_clpP_psbT_psbN_psbH_petB_petD_rpoA_rps11_rpl36_rps8_rpl14_rpl16_rps3_rpl22_rps19_rpl23_ndhB_rps7_rps12_ycf1_rpl32_ccsA_ndhD_psaC	1
accD_psaI_ycf4_cemA_petA_psbJ_psbL_psbF_psbE_petL_petG_psaJ_rpl33_rps18_rpl20_rps12_clpP_psbT_psbN_psbH_petB_petD_rpoA_rps11_rpl36_rps8_rpl14_rpl16_rps3_rpl22_rps19_rpl23_ndhB_rps7_rps12_ycf1_rpl32_ccsA_ndhD_psaC_ndhE	1
accD_psaI_ycf4_cemA_petA_psbJ_psbL_psbF_psbE_petL_petG_psaJ_rpl33_rps18_rpl20_rps12_clpP_psbT_psbN_psbH_petB_petD_rpoA_rps11_rpl36_rps8_rpl14_rpl16_rps3_rpl22_rps19_rpl23_ndhB_rps7_rps12_ycf1_rpl32_ccsA_ndhD_psaC_ndhE_ndhG	1
accD_psaI_ycf4_cemA_petA_psbJ_psbL_psbF_psbE_petL_petG_psaJ_rpl33_rps18_rpl20_rps12_clpP_psbT_psbN_psbH_petB_petD_rpoA_rps11_rpl36_rps8_rpl14_rpl16_rps3_rpl22_rps19_rpl23_ndhB_rps7_rps12_ycf1_rpl32_ccsA_ndhD_psaC_ndhE_ndhG_ndhI	1
accD_psaI_ycf4_cemA_petA_psbJ_psbL_psbF_psbE_petL_petG_psaJ_rpl33_rps18_rpl20_rps12_clpP_psbT_psbN_psbH_petB_petD_rpoA_rps11_rpl36_rps8_rpl14_rpl16_rps3_rpl22_rps19_rpl23_ndhB_rps7_rps12_ycf1_rpl32_ccsA_ndhD_psaC_ndhE_ndhG_ndhI_ndhA	1
accD_psaI_ycf4_cemA_petA_psbJ_psbL_psbF_psbE_petL_petG_psaJ_rpl33_rps18_rpl20_rps12_clpP_psbT_psbN_psbH_petB_petD_rpoA_rps11_rpl36_rps8_rpl14_rpl16_rps3_rpl22_rps19_rpl23_ndhB_rps7_rps12_ycf1_rpl32_ccsA_ndhD_psaC_ndhE_ndhG_ndhI_ndhA_ndhH	1
accD_psaI_ycf4_cemA_petA_psbJ_psbL_psbF_psbE_petL_petG_psaJ_rpl33_rps18_rpl20_rps12_clpP_psbT_psbN_psbH_petB_petD_rpoA_rps11_rpl36_rps8_rpl14_rpl16_rps3_rpl22_rps19_rpl23_ndhB_rps7_rps12_ycf1_rpl32_ccsA_ndhD_psaC_ndhE_ndhG_ndhI_ndhA_ndhH_rps15	1
accD_psaI_ycf4_cemA_petA_psbJ_psbL_psbF_psbE_petL_petG_psaJ_rpl33_rps18_rpl20_rps12_clpP_psbT_psbN_psbH_petB_petD_rpoA_rps11_rpl36_rps8_rpl14_rpl16_rps3_rpl22_rps19_rpl23_ndhB_rps7_rps12_ycf1_rpl32_ccsA_ndhD_psaC_ndhE_ndhG_ndhI_ndhA_ndhH_rps15_ycf1	1
accD_psaI_ycf4_cemA_petA_psbJ_psbL_psbF_psbE_petL_petG_psaJ_rpl33_rps18_rpl20_rps12_clpP_psbT_psbN_psbH_petB_petD_rpoA_rps11_rpl36_rps8_rpl14_rpl16_rps3_rpl22_rps19_rpl23_ndhB_rps7_rps12_ycf1_rpl32_ccsA_ndhD_psaC_ndhE_ndhG_ndhI_ndhA_ndhH_rps15_ycf1_rps7	1
accD_psaI_ycf4_cemA_petA_psbJ_psbL_psbF_psbE_petL_petG_psaJ_rpl33_rps18_rpl20_rps12_clpP_psbT_psbN_psbH_petB_petD_rpoA_rps11_rpl36_rps8_rpl14_rpl16_rps3_rpl22_rps19_rpl23_ndhB_rps7_rps12_ycf1_rpl32_ccsA_ndhD_psaC_ndhE_ndhG_ndhI_ndhA_ndhH_rps15_ycf1_rps7_ndhB	1
accD_psaI_ycf4_cemA_petA_psbJ_psbL_psbF_psbE_petL_petG_psaJ_rpl33_rps18_rpl20_rps12_clpP_psbT_psbN_psbH_petB_petD_rpoA_rps11_rpl36_rps8_rpl14_rpl16_rps3_rpl22_rps19_rpl23_ndhB_rps7_rps12_ycf1_rpl32_ccsA_ndhD_psaC_ndhE_ndhG_ndhI_ndhA_ndhH_rps15_ycf1_rps7_ndhB_rpl23	1
accD_psaI_ycf4_cemA_petA_psbJ_psbL_psbF_psbE_petL_petG_psaJ_rpl33_rps18_rpl20_rps12_clpP_psbT_psbN_psbH_petB_petD_rpoA_rps11_rpl36_rps8_rpl14_rpl16_rps3_rps19	1
accD_psaI_ycf4_cemA_petA_psbJ_psbL_psbF_psbE_petL_petG_psaJ_rpl33_rps18_rpl20_rps12_clpP_psbT_psbN_psbH_petB_petD_rpoA_rps11_rpl36_rps8_rpl14_rpl16_rps3_rps19_rpl2	1
accD_psaI_ycf4_cemA_petA_psbJ_psbL_psbF_psbE_petL_petG_psaJ_rpl33_rps18_rpl20_rps12_clpP_psbT_psbN_psbH_petB_petD_rpoA_rps11_rpl36_rps8_rpl14_rpl16_rps3_rps19_rpl2_rpl23	1
accD_psaI_ycf4_cemA_petA_psbJ_psbL_psbF_psbE_petL_petG_psaJ_rpl33_rps18_rpl20_rps12_clpP_psbT_psbN_psbH_petB_petD_rpoA_rps11_rpl36_rps8_rpl14_rpl16_rps3_rps19_rpl2_rpl23_ndhB	1
accD_psaI_ycf4_cemA_petA_psbJ_psbL_psbF_psbE_petL_petG_psaJ_rpl33_rps18_rpl20_rps12_clpP_psbT_psbN_psbH_petB_petD_rpoA_rps11_rpl36_rps8_rpl14_rpl16_rps3_rps19_rpl2_rpl23_ndhB_rps7	1
accD_psaI_ycf4_cemA_petA_psbJ_psbL_psbF_psbE_petL_petG_psaJ_rpl33_rps18_rpl20_rps12_clpP_psbT_psbN_psbH_petB_petD_rpoA_rps11_rpl36_rps8_rpl14_rpl16_rps3_rps19_rpl2_rpl23_ndhB_rps7_atpH	1
accD_psaI_ycf4_cemA_petA_psbJ_psbL_psbF_psbE_petL_petG_psaJ_rpl33_rps18_rpl20_rps12_clpP_psbT_psbN_psbH_petB_petD_rpoA_rps11_rpl36_rps8_rpl14_rpl16_rps3_rps19_rpl2_rpl23_ndhB_rps7_atpH_rps15	1
accD_psaI_ycf4_cemA_petA_psbJ_psbL_psbF_psbE_petL_petG_psaJ_rpl33_rps18_rpl20_rps12_clpP_psbT_psbN_psbH_petB_petD_rpoA_rps11_rpl36_rps8_rpl14_rpl16_rps3_rps19_rpl2_rpl23_ndhB_rps7_atpH_rps15_ndhH	1
accD_psaI_ycf4_cemA_petA_psbJ_psbL_psbF_psbE_petL_petG_psaJ_rpl33_rps18_rpl20_rps12_clpP_psbT_psbN_psbH_petB_petD_rpoA_rps11_rpl36_rps8_rpl14_rpl16_rps3_rps19_rpl2_rpl23_ndhB_rps7_atpH_rps15_ndhH_ndhI	1
accD_psaI_ycf4_cemA_petA_psbJ_psbL_psbF_psbE_petL_petG_psaJ_rpl33_rps18_rpl20_rps12_clpP_psbT_psbN_psbH_petB_petD_rpoA_rps11_rpl36_rps8_rpl14_rpl16_rps3_rps19_rpl2_rpl23_ndhB_rps7_atpH_rps15_ndhH_ndhI_ndhG	1
accD_psaI_ycf4_cemA_petA_psbJ_psbL_psbF_psbE_petL_petG_psaJ_rpl33_rps18_rpl20_rps12_clpP_psbT_psbN_psbH_petB_petD_rpoA_rps11_rpl36_rps8_rpl14_rpl16_rps3_rps19_rpl2_rpl23_ndhB_rps7_atpH_rps15_ndhH_ndhI_ndhG_ndhE	1
accD_psaI_ycf4_cemA_petA_psbJ_psbL_psbF_psbE_petL_petG_psaJ_rpl33_rps18_rpl20_rps12_clpP_psbT_psbN_psbH_petB_petD_rpoA_rps11_rpl36_rps8_rpl14_rpl16_rps3_rps19_rpl2_rpl23_ndhB_rps7_atpH_rps15_ndhH_ndhI_ndhG_ndhE_psaC	1
accD_psaI_ycf4_cemA_petA_psbJ_psbL_psbF_psbE_petL_petG_psaJ_rpl33_rps18_rpl20_rps12_clpP_psbT_psbN_psbH_petB_petD_rpoA_rps11_rpl36_rps8_rpl14_rpl16_rps3_rps19_rpl2_rpl23_ndhB_rps7_atpH_rps15_ndhH_ndhI_ndhG_ndhE_psaC_ndhD	1
accD_psaI_ycf4_cemA_petA_psbJ_psbL_psbF_psbE_petL_petG_psaJ_rpl33_rps18_rpl20_rps12_clpP_psbT_psbN_psbH_petB_petD_rpoA_rps11_rpl36_rps8_rpl14_rpl16_rps3_rps19_rpl2_rpl23_ndhB_rps7_atpH_rps15_ndhH_ndhI_ndhG_ndhE_psaC_ndhD_ccsA	1
accD_psaI_ycf4_cemA_petA_psbJ_psbL_psbF_psbE_petL_petG_psaJ_rpl33_rps18_rpl20_rps12_clpP_psbT_psbN_psbH_petB_petD_rpoA_rps11_rpl36_rps8_rpl14_rpl16_rps3_rps19_rpl2_rpl23_ndhB_rps7_atpH_rps15_ndhH_ndhI_ndhG_ndhE_psaC_ndhD_ccsA_rpl32	1
accD_psaI_ycf4_cemA_petA_psbJ_psbL_psbF_psbE_petL_petG_psaJ_rpl33_rps18_rpl20_rps12_clpP_psbT_psbN_psbH_petB_petD_rpoA_rps11_rpl36_rps8_rpl14_rpl16_rps3_rps19_rpl2_rpl23_ndhB_rps7_atpH_rps15_ndhH_ndhI_ndhG_ndhE_psaC_ndhD_ccsA_rpl32_rps7	1
accD_psaI_ycf4_cemA_petA_psbJ_psbL_psbF_psbE_petL_petG_psaJ_rpl33_rps18_rpl20_rps12_clpP_psbT_psbN_psbH_petB_petD_rpoA_rps11_rpl36_rps8_rpl14_rpl16_rps3_rps19_rpl2_rpl23_ndhB_rps7_atpH_rps15_ndhH_ndhI_ndhG_ndhE_psaC_ndhD_ccsA_rpl32_rps7_ndhB	1
accD_psaI_ycf4_cemA_petA_psbJ_psbL_psbF_psbE_petL_petG_psaJ_rpl33_rps18_rpl20_rps12_clpP_psbT_psbN_psbH_petB_petD_rpoA_rps11_rpl36_rps8_rpl14_rpl16_rps3_rps19_rpl2_rpl23_ndhB_rps7_atpH_rps15_ndhH_ndhI_ndhG_ndhE_psaC_ndhD_ccsA_rpl32_rps7_ndhB_rpl23	1
accD_psaI_ycf4_cemA_petA_psbJ_psbL_psbF_psbE_petL_petG_psaJ_rpl33_rps18_rpl20_rps12_clpP_psbT_psbT	2
accD_psaI_ycf4_cemA_petA_psbJ_psbL_psbF_psbE_petL_petG_psaJ_rpl33_rps18_rpl20_rps12_clpP_psbT_psbT_psbN	2
accD_psaI_ycf4_cemA_petA_psbJ_psbL_psbF_psbE_petL_petG_psaJ_rpl33_rps18_rpl20_rps12_clpP_psbT_psbT_psbN_psbH	2
accD_psaI_ycf4_cemA_petA_psbJ_psbL_psbF_psbE_petL_petG_psaJ_rpl33_rps18_rpl20_rps12_clpP_psbT_psbT_psbN_psbH_petB	2
accD_psaI_ycf4_cemA_petA_psbJ_psbL_psbF_psbE_petL_petG_psaJ_rpl33_rps18_rpl20_rps12_clpP_psbT_psbT_psbN_psbH_petB_petD	2
accD_psaI_ycf4_cemA_petA_psbJ_psbL_psbF_psbE_petL_petG_psaJ_rpl33_rps18_rpl20_rps12_clpP_psbT_psbT_psbN_psbH_petB_petD_rpoA	2
accD_psaI_ycf4_cemA_petA_psbJ_psbL_psbF_psbE_petL_petG_psaJ_rpl33_rps18_rpl20_rps12_clpP_psbT_psbT_psbN_psbH_petB_petD_rpoA_rps11	2
accD_psaI_ycf4_cemA_petA_psbJ_psbL_psbF_psbE_petL_petG_psaJ_rpl33_rps18_rpl20_rps12_clpP_psbT_psbT_psbN_psbH_petB_petD_rpoA_rps11_rpl36	2
accD_psaI_ycf4_cemA_petA_psbJ_psbL_psbF_psbE_petL_petG_psaJ_rpl33_rps18_rpl20_rps12_clpP_psbT_psbT_psbN_psbH_petB_petD_rpoA_rps11_rpl36_rps8	2
accD_psaI_ycf4_cemA_petA_psbJ_psbL_psbF_psbE_petL_petG_psaJ_rpl33_rps18_rpl20_rps12_clpP_psbT_psbT_psbN_psbH_petB_petD_rpoA_rps11_rpl36_rps8_rpl14	2
accD_psaI_ycf4_cemA_petA_psbJ_psbL_psbF_psbE_petL_petG_psaJ_rpl33_rps18_rpl20_rps12_clpP_psbT_psbT_psbN_psbH_petB_petD_rpoA_rps11_rpl36_rps8_rpl14_rpl16	2
accD_psaI_ycf4_cemA_petA_psbJ_psbL_psbF_psbE_petL_petG_psaJ_rpl33_rps18_rpl20_rps12_clpP_psbT_psbT_psbN_psbH_petB_petD_rpoA_rps11_rpl36_rps8_rpl14_rpl16_rps3	2
accD_psaI_ycf4_cemA_petA_psbJ_psbL_psbF_psbE_petL_petG_psaJ_rpl33_rps18_rpl20_rps12_clpP_psbT_psbT_psbN_psbH_petB_petD_rpoA_rps11_rpl36_rps8_rpl14_rpl16_rps3_rpl22	1
accD_psaI_ycf4_cemA_petA_psbJ_psbL_psbF_psbE_petL_petG_psaJ_rpl33_rps18_rpl20_rps12_clpP_psbT_psbT_psbN_psbH_petB_petD_rpoA_rps11_rpl36_rps8_rpl14_rpl16_rps3_rpl22_rps19	1
accD_psaI_ycf4_cemA_petA_psbJ_psbL_psbF_psbE_petL_petG_psaJ_rpl33_rps18_rpl20_rps12_clpP_psbT_psbT_psbN_psbH_petB_petD_rpoA_rps11_rpl36_rps8_rpl14_rpl16_rps3_rpl22_rps19_rpl2	1
accD_psaI_ycf4_cemA_petA_psbJ_psbL_psbF_psbE_petL_petG_psaJ_rpl33_rps18_rpl20_rps12_clpP_psbT_psbT_psbN_psbH_petB_petD_rpoA_rps11_rpl36_rps8_rpl14_rpl16_rps3_rpl22_rps19_rpl2_rpl23	1
accD_psaI_ycf4_cemA_petA_psbJ_psbL_psbF_psbE_petL_petG_psaJ_rpl33_rps18_rpl20_rps12_clpP_psbT_psbT_psbN_psbH_petB_petD_rpoA_rps11_rpl36_rps8_rpl14_rpl16_rps3_rpl22_rps19_rpl2_rpl23_ndhB	1
accD_psaI_ycf4_cemA_petA_psbJ_psbL_psbF_psbE_petL_petG_psaJ_rpl33_rps18_rpl20_rps12_clpP_psbT_psbT_psbN_psbH_petB_petD_rpoA_rps11_rpl36_rps8_rpl14_rpl16_rps3_rpl22_rps19_rpl2_rpl23_ndhB_rps7	1
accD_psaI_ycf4_cemA_petA_psbJ_psbL_psbF_psbE_petL_petG_psaJ_rpl33_rps18_rpl20_rps12_clpP_psbT_psbT_psbN_psbH_petB_petD_rpoA_rps11_rpl36_rps8_rpl14_rpl16_rps3_rpl22_rps19_rpl2_rpl23_ndhB_rps7_rps12	1
accD_psaI_ycf4_cemA_petA_psbJ_psbL_psbF_psbE_petL_petG_psaJ_rpl33_rps18_rpl20_rps12_clpP_psbT_psbT_psbN_psbH_petB_petD_rpoA_rps11_rpl36_rps8_rpl14_rpl16_rps3_rpl22_rps19_rpl2_rpl23_ndhB_rps7_rps12_ycf1	1
accD_psaI_ycf4_cemA_petA_psbJ_psbL_psbF_psbE_petL_petG_psaJ_rpl33_rps18_rpl20_rps12_clpP_psbT_psbT_psbN_psbH_petB_petD_rpoA_rps11_rpl36_rps8_rpl14_rpl16_rps3_rpl22_rps19_rpl2_rpl23_ndhB_rps7_rps12_ycf1_rps15	1
accD_psaI_ycf4_cemA_petA_psbJ_psbL_psbF_psbE_petL_petG_psaJ_rpl33_rps18_rpl20_rps12_clpP_psbT_psbT_psbN_psbH_petB_petD_rpoA_rps11_rpl36_rps8_rpl14_rpl16_rps3_rpl22_rps19_rpl2_rpl23_ndhB_rps7_rps12_ycf1_rps15_ndhH	1
accD_psaI_ycf4_cemA_petA_psbJ_psbL_psbF_psbE_petL_petG_psaJ_rpl33_rps18_rpl20_rps12_clpP_psbT_psbT_psbN_psbH_petB_petD_rpoA_rps11_rpl36_rps8_rpl14_rpl16_rps3_rpl22_rps19_rpl2_rpl23_ndhB_rps7_rps12_ycf1_rps15_ndhH_rpl32	1
accD_psaI_ycf4_cemA_petA_psbJ_psbL_psbF_psbE_petL_petG_psaJ_rpl33_rps18_rpl20_rps12_clpP_psbT_psbT_psbN_psbH_petB_petD_rpoA_rps11_rpl36_rps8_rpl14_rpl16_rps3_rpl22_rps19_rpl2_rpl23_ndhB_rps7_rps12_ycf1_rps15_ndhH_rpl32_ccsA	1
accD_psaI_ycf4_cemA_petA_psbJ_psbL_psbF_psbE_petL_petG_psaJ_rpl33_rps18_rpl20_rps12_clpP_psbT_psbT_psbN_psbH_petB_petD_rpoA_rps11_rpl36_rps8_rpl14_rpl16_rps3_rpl22_rps19_rpl2_rpl23_ndhB_rps7_rps12_ycf1_rps15_ndhH_rpl32_ccsA_ndhD	1
accD_psaI_ycf4_cemA_petA_psbJ_psbL_psbF_psbE_petL_petG_psaJ_rpl33_rps18_rpl20_rps12_clpP_psbT_psbT_psbN_psbH_petB_petD_rpoA_rps11_rpl36_rps8_rpl14_rpl16_rps3_rpl22_rps19_rpl2_rpl23_ndhB_rps7_rps12_ycf1_rps15_ndhH_rpl32_ccsA_ndhD_psaC	1
accD_psaI_ycf4_cemA_petA_psbJ_psbL_psbF_psbE_petL_petG_psaJ_rpl33_rps18_rpl20_rps12_clpP_psbT_psbT_psbN_psbH_petB_petD_rpoA_rps11_rpl36_rps8_rpl14_rpl16_rps3_rpl22_rps19_rpl2_rpl23_ndhB_rps7_rps12_ycf1_rps15_ndhH_rpl32_ccsA_ndhD_psaC_ndhE	1
accD_psaI_ycf4_cemA_petA_psbJ_psbL_psbF_psbE_petL_petG_psaJ_rpl33_rps18_rpl20_rps12_clpP_psbT_psbT_psbN_psbH_petB_petD_rpoA_rps11_rpl36_rps8_rpl14_rpl16_rps3_rpl22_rps19_rpl2_rpl23_ndhB_rps7_rps12_ycf1_rps15_ndhH_rpl32_ccsA_ndhD_psaC_ndhE_ndhG	1
accD_psaI_ycf4_cemA_petA_psbJ_psbL_psbF_psbE_petL_petG_psaJ_rpl33_rps18_rpl20_rps12_clpP_psbT_psbT_psbN_psbH_petB_petD_rpoA_rps11_rpl36_rps8_rpl14_rpl16_rps3_rpl22_rps19_rpl2_rpl23_ndhB_rps7_rps12_ycf1_rps15_ndhH_rpl32_ccsA_ndhD_psaC_ndhE_ndhG_ndhI	1
accD_psaI_ycf4_cemA_petA_psbJ_psbL_psbF_psbE_petL_petG_psaJ_rpl33_rps18_rpl20_rps12_clpP_psbT_psbT_psbN_psbH_petB_petD_rpoA_rps11_rpl36_rps8_rpl14_rpl16_rps3_rpl22_rps19_rpl2_rpl23_ndhB_rps7_rps12_ycf1_rps15_ndhH_rpl32_ccsA_ndhD_psaC_ndhE_ndhG_ndhI_ndhA	1
accD_psaI_ycf4_cemA_petA_psbJ_psbL_psbF_psbE_petL_petG_psaJ_rpl33_rps18_rpl20_rps12_clpP_psbT_psbT_psbN_psbH_petB_petD_rpoA_rps11_rpl36_rps8_rpl14_rpl16_rps3_rpl22_rps19_rpl2_rpl23_ndhB_rps7_rps12_ycf1_rps15_ndhH_rpl32_ccsA_ndhD_psaC_ndhE_ndhG_ndhI_ndhA_ndhH	1
accD_psaI_ycf4_cemA_petA_psbJ_psbL_psbF_psbE_petL_petG_psaJ_rpl33_rps18_rpl20_rps12_clpP_psbT_psbT_psbN_psbH_petB_petD_rpoA_rps11_rpl36_rps8_rpl14_rpl16_rps3_rpl22_rps19_rpl2_rpl23_ndhB_rps7_rps12_ycf1_rps15_ndhH_rpl32_ccsA_ndhD_psaC_ndhE_ndhG_ndhI_ndhA_ndhH_rps15	1
accD_psaI_ycf4_cemA_petA_psbJ_psbL_psbF_psbE_petL_petG_psaJ_rpl33_rps18_rpl20_rps12_clpP_psbT_psbT_psbN_psbH_petB_petD_rpoA_rps11_rpl36_rps8_rpl14_rpl16_rps3_rpl22_rps19_rpl2_rpl23_ndhB_rps7_rps12_ycf1_rps15_ndhH_rpl32_ccsA_ndhD_psaC_ndhE_ndhG_ndhI_ndhA_ndhH_rps15_ycf1	1
accD_psaI_ycf4_cemA_petA_psbJ_psbL_psbF_psbE_petL_petG_psaJ_rpl33_rps18_rpl20_rps12_clpP_psbT_psbT_psbN_psbH_petB_petD_rpoA_rps11_rpl36_rps8_rpl14_rpl16_rps3_rpl22_rps19_rpl2_rpl23_ndhB_rps7_rps12_ycf1_rps15_ndhH_rpl32_ccsA_ndhD_psaC_ndhE_ndhG_ndhI_ndhA_ndhH_rps15_ycf1_rps7	1
accD_psaI_ycf4_cemA_petA_psbJ_psbL_psbF_psbE_petL_petG_psaJ_rpl33_rps18_rpl20_rps12_clpP_psbT_psbT_psbN_psbH_petB_petD_rpoA_rps11_rpl36_rps8_rpl14_rpl16_rps3_rpl22_rps19_rpl2_rpl23_ndhB_rps7_rps12_ycf1_rps15_ndhH_rpl32_ccsA_ndhD_psaC_ndhE_ndhG_ndhI_ndhA_ndhH_rps15_ycf1_rps7_ndhB	1
accD_psaI_ycf4_cemA_petA_psbJ_psbL_psbF_psbE_petL_petG_psaJ_rpl33_rps18_rpl20_rps12_clpP_psbT_psbT_psbN_psbH_petB_petD_rpoA_rps11_rpl36_rps8_rpl14_rpl16_rps3_rps19	1
accD_psaI_ycf4_cemA_petA_psbJ_psbL_psbF_psbE_petL_petG_psaJ_rpl33_rps18_rpl20_rps12_clpP_psbT_psbT_psbN_psbH_petB_petD_rpoA_rps11_rpl36_rps8_rpl14_rpl16_rps3_rps19_rpl2	1
accD_psaI_ycf4_cemA_petA_psbJ_psbL_psbF_psbE_petL_petG_psaJ_rpl33_rps18_rpl20_rps12_clpP_psbT_psbT_psbN_psbH_petB_petD_rpoA_rps11_rpl36_rps8_rpl14_rpl16_rps3_rps19_rpl2_rpl23	1
accD_psaI_ycf4_cemA_petA_psbJ_psbL_psbF_psbE_petL_petG_psaJ_rpl33_rps18_rpl20_rps12_clpP_psbT_psbT_psbN_psbH_petB_petD_rpoA_rps11_rpl36_rps8_rpl14_rpl16_rps3_rps19_rpl2_rpl23_ndhB	1
accD_psaI_ycf4_cemA_petA_psbJ_psbL_psbF_psbE_petL_petG_psaJ_rpl33_rps18_rpl20_rps12_clpP_psbT_psbT_psbN_psbH_petB_petD_rpoA_rps11_rpl36_rps8_rpl14_rpl16_rps3_rps19_rpl2_rpl23_ndhB_rps7	1
accD_psaI_ycf4_cemA_petA_psbJ_psbL_psbF_psbE_petL_petG_psaJ_rpl33_rps18_rpl20_rps12_clpP_psbT_psbT_psbN_psbH_petB_petD_rpoA_rps11_rpl36_rps8_rpl14_rpl16_rps3_rps19_rpl2_rpl23_ndhB_rps7_rps12	1
accD_psaI_ycf4_cemA_petA_psbJ_psbL_psbF_psbE_petL_petG_psaJ_rpl33_rps18_rpl20_rps12_clpP_psbT_psbT_psbN_psbH_petB_petD_rpoA_rps11_rpl36_rps8_rpl14_rpl16_rps3_rps19_rpl2_rpl23_ndhB_rps7_rps12_rpl32	1
accD_psaI_ycf4_cemA_petA_psbJ_psbL_psbF_psbE_petL_petG_psaJ_rpl33_rps18_rpl20_rps12_clpP_psbT_psbT_psbN_psbH_petB_petD_rpoA_rps11_rpl36_rps8_rpl14_rpl16_rps3_rps19_rpl2_rpl23_ndhB_rps7_rps12_rpl32_ccsA	1
accD_psaI_ycf4_cemA_petA_psbJ_psbL_psbF_psbE_petL_petG_psaJ_rpl33_rps18_rpl20_rps12_clpP_psbT_psbT_psbN_psbH_petB_petD_rpoA_rps11_rpl36_rps8_rpl14_rpl16_rps3_rps19_rpl2_rpl23_ndhB_rps7_rps12_rpl32_ccsA_ndhD	1
accD_psaI_ycf4_cemA_petA_psbJ_psbL_psbF_psbE_petL_petG_psaJ_rpl33_rps18_rpl20_rps12_clpP_psbT_psbT_psbN_psbH_petB_petD_rpoA_rps11_rpl36_rps8_rpl14_rpl16_rps3_rps19_rpl2_rpl23_ndhB_rps7_rps12_rpl32_ccsA_ndhD_psaC	1
accD_psaI_ycf4_cemA_petA_psbJ_psbL_psbF_psbE_petL_petG_psaJ_rpl33_rps18_rpl20_rps12_clpP_psbT_psbT_psbN_psbH_petB_petD_rpoA_rps11_rpl36_rps8_rpl14_rpl16_rps3_rps19_rpl2_rpl23_ndhB_rps7_rps12_rpl32_ccsA_ndhD_psaC_ndhE	1
accD_psaI_ycf4_cemA_petA_psbJ_psbL_psbF_psbE_petL_petG_psaJ_rpl33_rps18_rpl20_rps12_clpP_psbT_psbT_psbN_psbH_petB_petD_rpoA_rps11_rpl36_rps8_rpl14_rpl16_rps3_rps19_rpl2_rpl23_ndhB_rps7_rps12_rpl32_ccsA_ndhD_psaC_ndhE_ndhG	1
accD_psaI_ycf4_cemA_petA_psbJ_psbL_psbF_psbE_petL_petG_psaJ_rpl33_rps18_rpl20_rps12_clpP_psbT_psbT_psbN_psbH_petB_petD_rpoA_rps11_rpl36_rps8_rpl14_rpl16_rps3_rps19_rpl2_rpl23_ndhB_rps7_rps12_rpl32_ccsA_ndhD_psaC_ndhE_ndhG_ndhI	1
accD_psaI_ycf4_cemA_petA_psbJ_psbL_psbF_psbE_petL_petG_psaJ_rpl33_rps18_rpl20_rps12_clpP_psbT_psbT_psbN_psbH_petB_petD_rpoA_rps11_rpl36_rps8_rpl14_rpl16_rps3_rps19_rpl2_rpl23_ndhB_rps7_rps12_rpl32_ccsA_ndhD_psaC_ndhE_ndhG_ndhI_ndhA	1
accD_psaI_ycf4_cemA_petA_psbJ_psbL_psbF_psbE_petL_petG_psaJ_rpl33_rps18_rpl20_rps12_clpP_psbT_psbT_psbN_psbH_petB_petD_rpoA_rps11_rpl36_rps8_rpl14_rpl16_rps3_rps19_rpl2_rpl23_ndhB_rps7_rps12_rpl32_ccsA_ndhD_psaC_ndhE_ndhG_ndhI_ndhA_ndhH	1
accD_psaI_ycf4_cemA_petA_psbJ_psbL_psbF_psbE_petL_petG_psaJ_rpl33_rps18_rpl20_rps12_clpP_psbT_psbT_psbN_psbH_petB_petD_rpoA_rps11_rpl36_rps8_rpl14_rpl16_rps3_rps19_rpl2_rpl23_ndhB_rps7_rps12_rpl32_ccsA_ndhD_psaC_ndhE_ndhG_ndhI_ndhA_ndhH_rps15	1
accD_psaI_ycf4_cemA_petA_psbJ_psbL_psbF_psbE_petL_petG_psaJ_rpl33_rps18_rpl20_rps12_clpP_psbT_psbT_psbN_psbH_petB_petD_rpoA_rps11_rpl36_rps8_rpl14_rpl16_rps3_rps19_rpl2_rpl23_ndhB_rps7_rps12_rpl32_ccsA_ndhD_psaC_ndhE_ndhG_ndhI_ndhA_ndhH_rps15_ycf1	1
accD_psaI_ycf4_cemA_petA_psbJ_psbL_psbF_psbE_petL_petG_psaJ_rpl33_rps18_rpl20_rps12_clpP_psbT_psbT_psbN_psbH_petB_petD_rpoA_rps11_rpl36_rps8_rpl14_rpl16_rps3_rps19_rpl2_rpl23_ndhB_rps7_rps12_rpl32_ccsA_ndhD_psaC_ndhE_ndhG_ndhI_ndhA_ndhH_rps15_ycf1_rps7	1
accD_psaI_ycf4_cemA_petA_psbJ_psbL_psbF_psbE_petL_petG_psaJ_rpl33_rps18_rpl20_rps12_clpP_psbT_psbT_psbN_psbH_petB_petD_rpoA_rps11_rpl36_rps8_rpl14_rpl16_rps3_rps19_rpl2_rpl23_ndhB_rps7_rps12_rpl32_ccsA_ndhD_psaC_ndhE_ndhG_ndhI_ndhA_ndhH_rps15_ycf1_rps7_ndhB	1
accD_psaI_ycf4_cemA_petA_psbJ_psbL_psbF_psbE_petL_petG_psaJ_rpl33_rps18_rpl20_rps12_clpP_psbT_psbT_psbN_psbH_petB_petD_rpoA_rps11_rpl36_rps8_rpl14_rpl16_rps3_rps19_rpl2_rpl23_ndhB_rps7_rps12_rpl32_ccsA_ndhD_psaC_ndhE_ndhG_ndhI_ndhA_ndhH_rps15_ycf1_rps7_ndhB_rpl23	1
accD_psaI_ycf4_cemA_petA_psbJ_psbL_psbF_psbE_petL_petG_psaJ_rpl33_rps18_rpl20_rps12_clpP_psbZ	2
accD_psaI_ycf4_cemA_petA_psbJ_psbL_psbF_psbE_petL_petG_psaJ_rpl33_rps18_rpl20_rps12_clpP_psbZ_psbT	2
accD_psaI_ycf4_cemA_petA_psbJ_psbL_psbF_psbE_petL_petG_psaJ_rpl33_rps18_rpl20_rps12_clpP_psbZ_psbT_psbN	2
accD_psaI_ycf4_cemA_petA_psbJ_psbL_psbF_psbE_petL_petG_psaJ_rpl33_rps18_rpl20_rps12_clpP_psbZ_psbT_psbN_psbH	2
accD_psaI_ycf4_cemA_petA_psbJ_psbL_psbF_psbE_petL_petG_psaJ_rpl33_rps18_rpl20_rps12_clpP_psbZ_psbT_psbN_psbH_petB	2
accD_psaI_ycf4_cemA_petA_psbJ_psbL_psbF_psbE_petL_petG_psaJ_rpl33_rps18_rpl20_rps12_clpP_psbZ_psbT_psbN_psbH_petB_petD	2
accD_psaI_ycf4_cemA_petA_psbJ_psbL_psbF_psbE_petL_petG_psaJ_rpl33_rps18_rpl20_rps12_clpP_psbZ_psbT_psbN_psbH_petB_petD_rpoA	2
accD_psaI_ycf4_cemA_petA_psbJ_psbL_psbF_psbE_petL_petG_psaJ_rpl33_rps18_rpl20_rps12_clpP_psbZ_psbT_psbN_psbH_petB_petD_rpoA_rps11	2
accD_psaI_ycf4_cemA_petA_psbJ_psbL_psbF_psbE_petL_petG_psaJ_rpl33_rps18_rpl20_rps12_clpP_psbZ_psbT_psbN_psbH_petB_petD_rpoA_rps11_rpl36	2
accD_psaI_ycf4_cemA_petA_psbJ_psbL_psbF_psbE_petL_petG_psaJ_rpl33_rps18_rpl20_rps12_clpP_psbZ_psbT_psbN_psbH_petB_petD_rpoA_rps11_rpl36_rps8	2
accD_psaI_ycf4_cemA_petA_psbJ_psbL_psbF_psbE_petL_petG_psaJ_rpl33_rps18_rpl20_rps12_clpP_psbZ_psbT_psbN_psbH_petB_petD_rpoA_rps11_rpl36_rps8_rpl14	2
accD_psaI_ycf4_cemA_petA_psbJ_psbL_psbF_psbE_petL_petG_psaJ_rpl33_rps18_rpl20_rps12_clpP_psbZ_psbT_psbN_psbH_petB_petD_rpoA_rps11_rpl36_rps8_rpl14_rpl16	2
accD_psaI_ycf4_cemA_petA_psbJ_psbL_psbF_psbE_petL_petG_psaJ_rpl33_rps18_rpl20_rps12_clpP_psbZ_psbT_psbN_psbH_petB_petD_rpoA_rps11_rpl36_rps8_rpl14_rpl16_rps3	2
accD_psaI_ycf4_cemA_petA_psbJ_psbL_psbF_psbE_petL_petG_psaJ_rpl33_rps18_rpl20_rps12_clpP_psbZ_psbT_psbN_psbH_petB_petD_rpoA_rps11_rpl36_rps8_rpl14_rpl16_rps3_rpl22	2
accD_psaI_ycf4_cemA_petA_psbJ_psbL_psbF_psbE_petL_petG_psaJ_rpl33_rps18_rpl20_rps12_clpP_psbZ_psbT_psbN_psbH_petB_petD_rpoA_rps11_rpl36_rps8_rpl14_rpl16_rps3_rpl22_rps19	2
accD_psaI_ycf4_cemA_petA_psbJ_psbL_psbF_psbE_petL_petG_psaJ_rpl33_rps18_rpl20_rps12_clpP_psbZ_psbT_psbN_psbH_petB_petD_rpoA_rps11_rpl36_rps8_rpl14_rpl16_rps3_rpl22_rps19_rpl2	2
accD_psaI_ycf4_cemA_petA_psbJ_psbL_psbF_psbE_petL_petG_psaJ_rpl33_rps18_rpl20_rps12_clpP_psbZ_psbT_psbN_psbH_petB_petD_rpoA_rps11_rpl36_rps8_rpl14_rpl16_rps3_rpl22_rps19_rpl2_rpl23	2
accD_psaI_ycf4_cemA_petA_psbJ_psbL_psbF_psbE_petL_petG_psaJ_rpl33_rps18_rpl20_rps12_clpP_psbZ_psbT_psbN_psbH_petB_petD_rpoA_rps11_rpl36_rps8_rpl14_rpl16_rps3_rpl22_rps19_rpl2_rpl23_ndhB	2
accD_psaI_ycf4_cemA_petA_psbJ_psbL_psbF_psbE_petL_petG_psaJ_rpl33_rps18_rpl20_rps12_clpP_psbZ_psbT_psbN_psbH_petB_petD_rpoA_rps11_rpl36_rps8_rpl14_rpl16_rps3_rpl22_rps19_rpl2_rpl23_ndhB_rps7	2
accD_psaI_ycf4_cemA_petA_psbJ_psbL_psbF_psbE_petL_petG_psaJ_rpl33_rps18_rpl20_rps12_clpP_psbZ_psbT_psbN_psbH_petB_petD_rpoA_rps11_rpl36_rps8_rpl14_rpl16_rps3_rpl22_rps19_rpl2_rpl23_ndhB_rps7_rps12	2
accD_psaI_ycf4_cemA_petA_psbJ_psbL_psbF_psbE_petL_petG_psaJ_rpl33_rps18_rpl20_rps12_clpP_psbZ_psbT_psbN_psbH_petB_petD_rpoA_rps11_rpl36_rps8_rpl14_rpl16_rps3_rpl22_rps19_rpl2_rpl23_ndhB_rps7_rps12_rpl32	2
accD_psaI_ycf4_cemA_petA_psbJ_psbL_psbF_psbE_petL_petG_psaJ_rpl33_rps18_rpl20_rps12_clpP_psbZ_psbT_psbN_psbH_petB_petD_rpoA_rps11_rpl36_rps8_rpl14_rpl16_rps3_rpl22_rps19_rpl2_rpl23_ndhB_rps7_rps12_rpl32_ccsA	2
accD_psaI_ycf4_cemA_petA_psbJ_psbL_psbF_psbE_petL_petG_psaJ_rpl33_rps18_rpl20_rps12_clpP_psbZ_psbT_psbN_psbH_petB_petD_rpoA_rps11_rpl36_rps8_rpl14_rpl16_rps3_rpl22_rps19_rpl2_rpl23_ndhB_rps7_rps12_rpl32_ccsA_ndhD	2
accD_psaI_ycf4_cemA_petA_psbJ_psbL_psbF_psbE_petL_petG_psaJ_rpl33_rps18_rpl20_rps12_clpP_psbZ_psbT_psbN_psbH_petB_petD_rpoA_rps11_rpl36_rps8_rpl14_rpl16_rps3_rpl22_rps19_rpl2_rpl23_ndhB_rps7_rps12_rpl32_ccsA_ndhD_psaC	2
accD_psaI_ycf4_cemA_petA_psbJ_psbL_psbF_psbE_petL_petG_psaJ_rpl33_rps18_rpl20_rps12_clpP_psbZ_psbT_psbN_psbH_petB_petD_rpoA_rps11_rpl36_rps8_rpl14_rpl16_rps3_rpl22_rps19_rpl2_rpl23_ndhB_rps7_rps12_rpl32_ccsA_ndhD_psaC_ndhE	2
accD_psaI_ycf4_cemA_petA_psbJ_psbL_psbF_psbE_petL_petG_psaJ_rpl33_rps18_rpl20_rps12_clpP_psbZ_psbT_psbN_psbH_petB_petD_rpoA_rps11_rpl36_rps8_rpl14_rpl16_rps3_rpl22_rps19_rpl2_rpl23_ndhB_rps7_rps12_rpl32_ccsA_ndhD_psaC_ndhE_ndhG	2
accD_psaI_ycf4_cemA_petA_psbJ_psbL_psbF_psbE_petL_petG_psaJ_rpl33_rps18_rpl20_rps12_clpP_psbZ_psbT_psbN_psbH_petB_petD_rpoA_rps11_rpl36_rps8_rpl14_rpl16_rps3_rpl22_rps19_rpl2_rpl23_ndhB_rps7_rps12_rpl32_ccsA_ndhD_psaC_ndhE_ndhG_ndhI	2
accD_psaI_ycf4_cemA_petA_psbJ_psbL_psbF_psbE_petL_petG_psaJ_rpl33_rps18_rpl20_rps12_clpP_psbZ_psbT_psbN_psbH_petB_petD_rpoA_rps11_rpl36_rps8_rpl14_rpl16_rps3_rpl22_rps19_rpl2_rpl23_ndhB_rps7_rps12_rpl32_ccsA_ndhD_psaC_ndhE_ndhG_ndhI_ndhA	2
accD_psaI_ycf4_cemA_petA_psbJ_psbL_psbF_psbE_petL_petG_psaJ_rpl33_rps18_rpl20_rps12_clpP_psbZ_psbT_psbN_psbH_petB_petD_rpoA_rps11_rpl36_rps8_rpl14_rpl16_rps3_rpl22_rps19_rpl2_rpl23_ndhB_rps7_rps12_rpl32_ccsA_ndhD_psaC_ndhE_ndhG_ndhI_ndhA_ndhH	2
accD_psaI_ycf4_cemA_petA_psbJ_psbL_psbF_psbE_petL_petG_psaJ_rpl33_rps18_rpl20_rps12_clpP_psbZ_psbT_psbN_psbH_petB_petD_rpoA_rps11_rpl36_rps8_rpl14_rpl16_rps3_rpl22_rps19_rpl2_rpl23_ndhB_rps7_rps12_rpl32_ccsA_ndhD_psaC_ndhE_ndhG_ndhI_ndhA_ndhH_rps15	2
accD_psaI_ycf4_cemA_petA_psbJ_psbL_psbF_psbE_petL_petG_psaJ_rpl33_rps18_rpl20_rps12_clpP_psbZ_psbT_psbN_psbH_petB_petD_rpoA_rps11_rpl36_rps8_rpl14_rpl16_rps3_rpl22_rps19_rpl2_rpl23_ndhB_rps7_rps12_rpl32_ccsA_ndhD_psaC_ndhE_ndhG_ndhI_ndhA_ndhH_rps15_ycf1	2
accD_psaI_ycf4_cemA_petA_psbJ_psbL_psbF_psbE_petL_petG_psaJ_rpl33_rps18_rpl20_rps12_clpP_psbZ_psbT_psbN_psbH_petB_petD_rpoA_rps11_rpl36_rps8_rpl14_rpl16_rps3_rpl22_rps19_rpl2_rpl23_ndhB_rps7_rps12_rpl32_ccsA_ndhD_psaC_ndhE_ndhG_ndhI_ndhA_ndhH_rps15_ycf1_rps7	2
accD_psaI_ycf4_cemA_petA_psbJ_psbL_psbF_psbE_petL_petG_psaJ_rpl33_rps18_rpl20_rps12_clpP_psbZ_psbT_psbN_psbH_petB_petD_rpoA_rps11_rpl36_rps8_rpl14_rpl16_rps3_rpl22_rps19_rpl2_rpl23_ndhB_rps7_rps12_rpl32_ccsA_ndhD_psaC_ndhE_ndhG_ndhI_ndhA_ndhH_rps15_ycf1_rps7_ndhB	2
accD_psaI_ycf4_cemA_petA_psbJ_psbL_psbF_psbE_petL_petG_psaJ_rpl33_rps18_rpl20_rps12_clpP_psbZ_psbT_psbN_psbH_petB_petD_rpoA_rps11_rpl36_rps8_rpl14_rpl16_rps3_rpl22_rps19_rpl2_rpl23_ndhB_rps7_rps12_rpl32_ccsA_ndhD_psaC_ndhE_ndhG_ndhI_ndhA_ndhH_rps15_ycf1_rps7_ndhB_rpl23	2
accD_psaI_ycf4_cemA_petA_psbJ_psbL_psbF_psbE_petL_petG_psaJ_rpl33_rps18_rpl20_rps12_clpP_psbZ_psbT_psbN_psbH_petB_petD_rpoA_rps11_rpl36_rps8_rpl14_rpl16_rps3_rpl22_rps19_rpl2_rpl23_ndhB_rps7_rps12_rpl32_ccsA_ndhD_psaC_ndhE_ndhG_ndhI_ndhA_ndhH_rps15_ycf1_rps7_ndhB_rpl23_rpl2	2
accD_psaI_ycf4_cemA_petA_psbJ_psbL_psbF_psbE_petL_petG_psaJ_rpl33_rps18_rpl20_rps12_clpP_rps12	1
accD_psaI_ycf4_cemA_petA_psbJ_psbL_psbF_psbE_petL_petG_psaJ_rpl33_rps18_rpl20_rps12_clpP_rps12_psbB	1
accD_psaI_ycf4_cemA_petA_psbJ_psbL_psbF_psbE_petL_petG_psaJ_rpl33_rps18_rpl20_rps12_clpP_rps12_psbB_psbT	1
accD_psaI_ycf4_cemA_petA_psbJ_psbL_psbF_psbE_petL_petG_psaJ_rpl33_rps18_rpl20_rps12_clpP_rps12_psbB_psbT_psbN	1
accD_psaI_ycf4_cemA_petA_psbJ_psbL_psbF_psbE_petL_petG_psaJ_rpl33_rps18_rpl20_rps12_clpP_rps12_psbB_psbT_psbN_psbH	1
accD_psaI_ycf4_cemA_petA_psbJ_psbL_psbF_psbE_petL_petG_psaJ_rpl33_rps18_rpl20_rps12_clpP_rps12_psbB_psbT_psbN_psbH_petB	1
accD_psaI_ycf4_cemA_petA_psbJ_psbL_psbF_psbE_petL_petG_psaJ_rpl33_rps18_rpl20_rps12_clpP_rps12_psbB_psbT_psbN_psbH_petB_petD	1
accD_psaI_ycf4_cemA_petA_psbJ_psbL_psbF_psbE_petL_petG_psaJ_rpl33_rps18_rpl20_rps12_clpP_rps12_psbB_psbT_psbN_psbH_petB_petD_rpoA	1
accD_psaI_ycf4_cemA_petA_psbJ_psbL_psbF_psbE_petL_petG_psaJ_rpl33_rps18_rpl20_rps12_clpP_rps12_psbB_psbT_psbN_psbH_petB_petD_rpoA_rps11	1
accD_psaI_ycf4_cemA_petA_psbJ_psbL_psbF_psbE_petL_petG_psaJ_rpl33_rps18_rpl20_rps12_clpP_rps12_psbB_psbT_psbN_psbH_petB_petD_rpoA_rps11_rpl36	1
accD_psaI_ycf4_cemA_petA_psbJ_psbL_psbF_psbE_petL_petG_psaJ_rpl33_rps18_rpl20_rps12_clpP_rps12_psbB_psbT_psbN_psbH_petB_petD_rpoA_rps11_rpl36_infA	1
accD_psaI_ycf4_cemA_petA_psbJ_psbL_psbF_psbE_petL_petG_psaJ_rpl33_rps18_rpl20_rps12_clpP_rps12_psbB_psbT_psbN_psbH_petB_petD_rpoA_rps11_rpl36_infA_rps8	1
accD_psaI_ycf4_cemA_petA_psbJ_psbL_psbF_psbE_petL_petG_psaJ_rpl33_rps18_rpl20_rps12_clpP_rps12_psbB_psbT_psbN_psbH_petB_petD_rpoA_rps11_rpl36_infA_rps8_rpl14	1
accD_psaI_ycf4_cemA_petA_psbJ_psbL_psbF_psbE_petL_petG_psaJ_rpl33_rps18_rpl20_rps12_clpP_rps12_psbB_psbT_psbN_psbH_petB_petD_rpoA_rps11_rpl36_infA_rps8_rpl14_rpl16	1
accD_psaI_ycf4_cemA_petA_psbJ_psbL_psbF_psbE_petL_petG_psaJ_rpl33_rps18_rpl20_rps12_clpP_rps12_psbB_psbT_psbN_psbH_petB_petD_rpoA_rps11_rpl36_infA_rps8_rpl14_rpl16_rps3	1
accD_psaI_ycf4_cemA_petA_psbJ_psbL_psbF_psbE_petL_petG_psaJ_rpl33_rps18_rpl20_rps12_clpP_rps12_psbB_psbT_psbN_psbH_petB_petD_rpoA_rps11_rpl36_infA_rps8_rpl14_rpl16_rps3_rpl22	1
accD_psaI_ycf4_cemA_petA_psbJ_psbL_psbF_psbE_petL_petG_psaJ_rpl33_rps18_rpl20_rps12_clpP_rps12_psbB_psbT_psbN_psbH_petB_petD_rpoA_rps11_rpl36_infA_rps8_rpl14_rpl16_rps3_rpl22_rps19	1
accD_psaI_ycf4_cemA_petA_psbJ_psbL_psbF_psbE_petL_petG_psaJ_rpl33_rps18_rpl20_rps12_clpP_rps12_psbB_psbT_psbN_psbH_petB_petD_rpoA_rps11_rpl36_infA_rps8_rpl14_rpl16_rps3_rpl22_rps19_rpl2	1
accD_psaI_ycf4_cemA_petA_psbJ_psbL_psbF_psbE_petL_petG_psaJ_rpl33_rps18_rpl20_rps12_clpP_rps12_psbB_psbT_psbN_psbH_petB_petD_rpoA_rps11_rpl36_infA_rps8_rpl14_rpl16_rps3_rpl22_rps19_rpl2_rpl23	1
accD_psaI_ycf4_cemA_petA_psbJ_psbL_psbF_psbE_petL_petG_psaJ_rpl33_rps18_rpl20_rps12_clpP_rps12_psbB_psbT_psbN_psbH_petB_petD_rpoA_rps11_rpl36_infA_rps8_rpl14_rpl16_rps3_rpl22_rps19_rpl2_rpl23_rps4	1
accD_psaI_ycf4_cemA_petA_psbJ_psbL_psbF_psbE_petL_petG_psaJ_rpl33_rps18_rpl20_rps12_clpP_rps12_psbB_psbT_psbN_psbH_petB_petD_rpoA_rps11_rpl36_infA_rps8_rpl14_rpl16_rps3_rpl22_rps19_rpl2_rpl23_rps4_ycf3	1
accD_psaI_ycf4_cemA_petA_psbJ_psbL_psbF_psbE_petL_petG_psaJ_rpl33_rps18_rpl20_rps12_clpP_rps12_psbB_psbT_psbN_psbH_petB_petD_rpoA_rps11_rpl36_infA_rps8_rpl14_rpl16_rps3_rpl22_rps19_rpl2_rpl23_rps4_ycf3_rps14	1
accD_psaI_ycf4_cemA_petA_psbJ_psbL_psbF_psbE_petL_petG_psaJ_rpl33_rps18_rpl20_rps12_clpP_rps12_psbB_psbT_psbN_psbH_petB_petD_rpoA_rps11_rpl36_infA_rps8_rpl14_rpl16_rps3_rpl22_rps19_rpl2_rpl23_rps4_ycf3_rps14_psbZ	1
accD_psaI_ycf4_cemA_petA_psbJ_psbL_psbF_psbE_petL_petG_psaJ_rpl33_rps18_rpl20_rps12_clpP_rps12_psbB_psbT_psbN_psbH_petB_petD_rpoA_rps11_rpl36_infA_rps8_rpl14_rpl16_rps3_rpl22_rps19_rpl2_rpl23_rps4_ycf3_rps14_psbZ_psbC	1
accD_psaI_ycf4_cemA_petA_psbJ_psbL_psbF_psbE_petL_petG_psaJ_rpl33_rps18_rpl20_rps12_clpP_rps12_psbB_psbT_psbN_psbH_petB_petD_rpoA_rps11_rpl36_infA_rps8_rpl14_rpl16_rps3_rpl22_rps19_rpl2_rpl23_rps4_ycf3_rps14_psbZ_psbC_psbD	1
accD_psaI_ycf4_cemA_petA_psbJ_psbL_psbF_psbE_petL_petG_psaJ_rpl33_rps18_rpl20_rps12_clpP_rps12_psbB_psbT_psbN_psbH_petB_petD_rpoA_rps11_rpl36_infA_rps8_rpl14_rpl16_rps3_rpl22_rps19_rpl2_rpl23_rps4_ycf3_rps14_psbZ_psbC_psbD_psbD	1
accD_psaI_ycf4_cemA_petA_psbJ_psbL_psbF_psbE_petL_petG_psaJ_rpl33_rps18_rpl20_rps12_clpP_rps12_psbB_psbT_psbN_psbH_petB_petD_rpoA_rps11_rpl36_infA_rps8_rpl14_rpl16_rps3_rpl22_rps19_rpl2_rpl23_rps4_ycf3_rps14_psbZ_psbC_psbD_psbD_psbC	1
accD_psaI_ycf4_cemA_petA_psbJ_psbL_psbF_psbE_petL_petG_psaJ_rpl33_rps18_rpl20_rps12_clpP_rps12_psbB_psbT_psbN_psbH_petB_petD_rpoA_rps11_rpl36_infA_rps8_rpl14_rpl16_rps3_rpl22_rps19_rpl2_rpl23_rps4_ycf3_rps14_psbZ_psbC_psbD_psbD_psbC_psbZ	1
accD_psaI_ycf4_cemA_petA_psbJ_psbL_psbF_psbE_petL_petG_psaJ_rpl33_rps18_rpl20_rps12_clpP_rps12_psbB_psbT_psbN_psbH_petB_petD_rpoA_rps11_rpl36_infA_rps8_rpl14_rpl16_rps3_rpl22_rps19_rpl2_rpl23_rps4_ycf3_rps14_psbZ_psbC_psbD_psbD_psbC_psbZ_rps14	1
accD_psaI_ycf4_cemA_petA_psbJ_psbL_psbF_psbE_petL_petG_psaJ_rpl33_rps18_rpl20_rps12_clpP_rps12_psbB_psbT_psbN_psbH_petB_petD_rpoA_rps11_rpl36_infA_rps8_rpl14_rpl16_rps3_rpl22_rps19_rpl2_rpl23_rps4_ycf3_rps14_psbZ_psbC_psbD_psbD_psbC_psbZ_rps14_ycf3	1
accD_psaI_ycf4_cemA_petA_psbJ_psbL_psbF_psbE_petL_petG_psaJ_rpl33_rps18_rpl20_rps12_clpP_rps12_psbB_psbT_psbN_psbH_petB_petD_rpoA_rps11_rpl36_infA_rps8_rpl14_rpl16_rps3_rpl22_rps19_rpl2_rpl23_rps4_ycf3_rps14_psbZ_psbC_psbD_psbD_psbC_psbZ_rps14_ycf3_rps4	1
accD_psaI_ycf4_cemA_petA_psbJ_psbL_psbF_psbE_petL_petG_psaJ_rpl33_rps18_rpl20_rps12_psbB	19
accD_psaI_ycf4_cemA_petA_psbJ_psbL_psbF_psbE_petL_petG_psaJ_rpl33_rps18_rpl20_rps12_psbB_psbB	1
accD_psaI_ycf4_cemA_petA_psbJ_psbL_psbF_psbE_petL_petG_psaJ_rpl33_rps18_rpl20_rps12_psbB_psbB_psbT	1
accD_psaI_ycf4_cemA_petA_psbJ_psbL_psbF_psbE_petL_petG_psaJ_rpl33_rps18_rpl20_rps12_psbB_psbB_psbT_psbN	1
accD_psaI_ycf4_cemA_petA_psbJ_psbL_psbF_psbE_petL_petG_psaJ_rpl33_rps18_rpl20_rps12_psbB_psbB_psbT_psbN_psbH	1
accD_psaI_ycf4_cemA_petA_psbJ_psbL_psbF_psbE_petL_petG_psaJ_rpl33_rps18_rpl20_rps12_psbB_psbB_psbT_psbN_psbH_petB	1
accD_psaI_ycf4_cemA_petA_psbJ_psbL_psbF_psbE_petL_petG_psaJ_rpl33_rps18_rpl20_rps12_psbB_psbB_psbT_psbN_psbH_petB_petD	1
accD_psaI_ycf4_cemA_petA_psbJ_psbL_psbF_psbE_petL_petG_psaJ_rpl33_rps18_rpl20_rps12_psbB_psbB_psbT_psbN_psbH_petB_petD_rpoA	1
accD_psaI_ycf4_cemA_petA_psbJ_psbL_psbF_psbE_petL_petG_psaJ_rpl33_rps18_rpl20_rps12_psbB_psbB_psbT_psbN_psbH_petB_petD_rpoA_rps11	1
accD_psaI_ycf4_cemA_petA_psbJ_psbL_psbF_psbE_petL_petG_psaJ_rpl33_rps18_rpl20_rps12_psbB_psbB_psbT_psbN_psbH_petB_petD_rpoA_rps11_rpl36	1
accD_psaI_ycf4_cemA_petA_psbJ_psbL_psbF_psbE_petL_petG_psaJ_rpl33_rps18_rpl20_rps12_psbB_psbB_psbT_psbN_psbH_petB_petD_rpoA_rps11_rpl36_infA	1
accD_psaI_ycf4_cemA_petA_psbJ_psbL_psbF_psbE_petL_petG_psaJ_rpl33_rps18_rpl20_rps12_psbB_psbB_psbT_psbN_psbH_petB_petD_rpoA_rps11_rpl36_infA_rps8	1
accD_psaI_ycf4_cemA_petA_psbJ_psbL_psbF_psbE_petL_petG_psaJ_rpl33_rps18_rpl20_rps12_psbB_psbB_psbT_psbN_psbH_petB_petD_rpoA_rps11_rpl36_infA_rps8_rpl14	1
accD_psaI_ycf4_cemA_petA_psbJ_psbL_psbF_psbE_petL_petG_psaJ_rpl33_rps18_rpl20_rps12_psbB_psbB_psbT_psbN_psbH_petB_petD_rpoA_rps11_rpl36_infA_rps8_rpl14_rpl16	1
accD_psaI_ycf4_cemA_petA_psbJ_psbL_psbF_psbE_petL_petG_psaJ_rpl33_rps18_rpl20_rps12_psbB_psbB_psbT_psbN_psbH_petB_petD_rpoA_rps11_rpl36_infA_rps8_rpl14_rpl16_rps3	1
accD_psaI_ycf4_cemA_petA_psbJ_psbL_psbF_psbE_petL_petG_psaJ_rpl33_rps18_rpl20_rps12_psbB_psbB_psbT_psbN_psbH_petB_petD_rpoA_rps11_rpl36_infA_rps8_rpl14_rpl16_rps3_rps19	1
accD_psaI_ycf4_cemA_petA_psbJ_psbL_psbF_psbE_petL_petG_psaJ_rpl33_rps18_rpl20_rps12_psbB_psbB_psbT_psbN_psbH_petB_petD_rpoA_rps11_rpl36_infA_rps8_rpl14_rpl16_rps3_rps19_rpl2	1
accD_psaI_ycf4_cemA_petA_psbJ_psbL_psbF_psbE_petL_petG_psaJ_rpl33_rps18_rpl20_rps12_psbB_psbB_psbT_psbN_psbH_petB_petD_rpoA_rps11_rpl36_infA_rps8_rpl14_rpl16_rps3_rps19_rpl2_rpl23	1
accD_psaI_ycf4_cemA_petA_psbJ_psbL_psbF_psbE_petL_petG_psaJ_rpl33_rps18_rpl20_rps12_psbB_psbB_psbT_psbN_psbH_petB_petD_rpoA_rps11_rpl36_infA_rps8_rpl14_rpl16_rps3_rps19_rpl2_rpl23_ndhB	1
accD_psaI_ycf4_cemA_petA_psbJ_psbL_psbF_psbE_petL_petG_psaJ_rpl33_rps18_rpl20_rps12_psbB_psbB_psbT_psbN_psbH_petB_petD_rpoA_rps11_rpl36_infA_rps8_rpl14_rpl16_rps3_rps19_rpl2_rpl23_ndhB_rps7	1
accD_psaI_ycf4_cemA_petA_psbJ_psbL_psbF_psbE_petL_petG_psaJ_rpl33_rps18_rpl20_rps12_psbB_psbB_psbT_psbN_psbH_petB_petD_rpoA_rps11_rpl36_infA_rps8_rpl14_rpl16_rps3_rps19_rpl2_rpl23_ndhB_rps7_ccsA	1
accD_psaI_ycf4_cemA_petA_psbJ_psbL_psbF_psbE_petL_petG_psaJ_rpl33_rps18_rpl20_rps12_psbB_psbB_psbT_psbN_psbH_petB_petD_rpoA_rps11_rpl36_infA_rps8_rpl14_rpl16_rps3_rps19_rpl2_rpl23_ndhB_rps7_ccsA_psaC	1
accD_psaI_ycf4_cemA_petA_psbJ_psbL_psbF_psbE_petL_petG_psaJ_rpl33_rps18_rpl20_rps12_psbB_psbB_psbT_psbN_psbH_petB_petD_rpoA_rps11_rpl36_infA_rps8_rpl14_rpl16_rps3_rps19_rpl2_rpl23_ndhB_rps7_ccsA_psaC_rps15	1
accD_psaI_ycf4_cemA_petA_psbJ_psbL_psbF_psbE_petL_petG_psaJ_rpl33_rps18_rpl20_rps12_psbB_psbB_psbT_psbN_psbH_petB_petD_rpoA_rps11_rpl36_infA_rps8_rpl14_rpl16_rps3_rps19_rpl2_rpl23_ndhB_rps7_ccsA_psaC_rps15_rps7	1
accD_psaI_ycf4_cemA_petA_psbJ_psbL_psbF_psbE_petL_petG_psaJ_rpl33_rps18_rpl20_rps12_psbB_psbB_psbT_psbN_psbH_petB_petD_rpoA_rps11_rpl36_infA_rps8_rpl14_rpl16_rps3_rps19_rpl2_rpl23_ndhB_rps7_ccsA_psaC_rps15_rps7_ndhB	1
accD_psaI_ycf4_cemA_petA_psbJ_psbL_psbF_psbE_petL_petG_psaJ_rpl33_rps18_rpl20_rps12_psbB_psbB_psbT_psbN_psbH_petB_petD_rpoA_rps11_rpl36_infA_rps8_rpl14_rpl16_rps3_rps19_rpl2_rpl23_ndhB_rps7_ccsA_psaC_rps15_rps7_ndhB_rpl23	1
accD_psaI_ycf4_cemA_petA_psbJ_psbL_psbF_psbE_petL_petG_psaJ_rpl33_rps18_rpl20_rps12_psbB_psbB_psbT_psbN_psbH_petB_petD_rpoA_rps11_rpl36_infA_rps8_rpl14_rpl16_rps3_rps19_rpl2_rpl23_ndhB_rps7_ccsA_psaC_rps15_rps7_ndhB_rpl23_rpl2	1
accD_psaI_ycf4_cemA_petA_psbJ_psbL_psbF_psbE_petL_petG_psaJ_rpl33_rps18_rpl20_rps12_psbB_psbT	18
accD_psaI_ycf4_cemA_petA_psbJ_psbL_psbF_psbE_petL_petG_psaJ_rpl33_rps18_rpl20_rps12_psbB_psbT_psbN	18
accD_psaI_ycf4_cemA_petA_psbJ_psbL_psbF_psbE_petL_petG_psaJ_rpl33_rps18_rpl20_rps12_psbB_psbT_psbN_psbH	18
accD_psaI_ycf4_cemA_petA_psbJ_psbL_psbF_psbE_petL_petG_psaJ_rpl33_rps18_rpl20_rps12_psbB_psbT_psbN_psbH_petB	18
accD_psaI_ycf4_cemA_petA_psbJ_psbL_psbF_psbE_petL_petG_psaJ_rpl33_rps18_rpl20_rps12_psbB_psbT_psbN_psbH_petB_petD	18
accD_psaI_ycf4_cemA_petA_psbJ_psbL_psbF_psbE_petL_petG_psaJ_rpl33_rps18_rpl20_rps12_psbB_psbT_psbN_psbH_petB_petD_rpoA	18
accD_psaI_ycf4_cemA_petA_psbJ_psbL_psbF_psbE_petL_petG_psaJ_rpl33_rps18_rpl20_rps12_psbB_psbT_psbN_psbH_petB_petD_rpoA_rps11	18
accD_psaI_ycf4_cemA_petA_psbJ_psbL_psbF_psbE_petL_petG_psaJ_rpl33_rps18_rpl20_rps12_psbB_psbT_psbN_psbH_petB_petD_rpoA_rps11_rpl36	18
accD_psaI_ycf4_cemA_petA_psbJ_psbL_psbF_psbE_petL_petG_psaJ_rpl33_rps18_rpl20_rps12_psbB_psbT_psbN_psbH_petB_petD_rpoA_rps11_rpl36_infA	9
accD_psaI_ycf4_cemA_petA_psbJ_psbL_psbF_psbE_petL_petG_psaJ_rpl33_rps18_rpl20_rps12_psbB_psbT_psbN_psbH_petB_petD_rpoA_rps11_rpl36_infA_rps8	9
accD_psaI_ycf4_cemA_petA_psbJ_psbL_psbF_psbE_petL_petG_psaJ_rpl33_rps18_rpl20_rps12_psbB_psbT_psbN_psbH_petB_petD_rpoA_rps11_rpl36_infA_rps8_rpl14	9
accD_psaI_ycf4_cemA_petA_psbJ_psbL_psbF_psbE_petL_petG_psaJ_rpl33_rps18_rpl20_rps12_psbB_psbT_psbN_psbH_petB_petD_rpoA_rps11_rpl36_infA_rps8_rpl14_rpl16	9
accD_psaI_ycf4_cemA_petA_psbJ_psbL_psbF_psbE_petL_petG_psaJ_rpl33_rps18_rpl20_rps12_psbB_psbT_psbN_psbH_petB_petD_rpoA_rps11_rpl36_infA_rps8_rpl14_rpl16_rps3	9
accD_psaI_ycf4_cemA_petA_psbJ_psbL_psbF_psbE_petL_petG_psaJ_rpl33_rps18_rpl20_rps12_psbB_psbT_psbN_psbH_petB_petD_rpoA_rps11_rpl36_infA_rps8_rpl14_rpl16_rps3_rpl22	9
accD_psaI_ycf4_cemA_petA_psbJ_psbL_psbF_psbE_petL_petG_psaJ_rpl33_rps18_rpl20_rps12_psbB_psbT_psbN_psbH_petB_petD_rpoA_rps11_rpl36_infA_rps8_rpl14_rpl16_rps3_rpl22_rps19	9
accD_psaI_ycf4_cemA_petA_psbJ_psbL_psbF_psbE_petL_petG_psaJ_rpl33_rps18_rpl20_rps12_psbB_psbT_psbN_psbH_petB_petD_rpoA_rps11_rpl36_infA_rps8_rpl14_rpl16_rps3_rpl22_rps19_rpl2	9
accD_psaI_ycf4_cemA_petA_psbJ_psbL_psbF_psbE_petL_petG_psaJ_rpl33_rps18_rpl20_rps12_psbB_psbT_psbN_psbH_petB_petD_rpoA_rps11_rpl36_infA_rps8_rpl14_rpl16_rps3_rpl22_rps19_rpl2_rpl23	9
accD_psaI_ycf4_cemA_petA_psbJ_psbL_psbF_psbE_petL_petG_psaJ_rpl33_rps18_rpl20_rps12_psbB_psbT_psbN_psbH_petB_petD_rpoA_rps11_rpl36_infA_rps8_rpl14_rpl16_rps3_rpl22_rps19_rpl2_rpl23_ndhB	8
accD_psaI_ycf4_cemA_petA_psbJ_psbL_psbF_psbE_petL_petG_psaJ_rpl33_rps18_rpl20_rps12_psbB_psbT_psbN_psbH_petB_petD_rpoA_rps11_rpl36_infA_rps8_rpl14_rpl16_rps3_rpl22_rps19_rpl2_rpl23_ndhB_rps7	8
accD_psaI_ycf4_cemA_petA_psbJ_psbL_psbF_psbE_petL_petG_psaJ_rpl33_rps18_rpl20_rps12_psbB_psbT_psbN_psbH_petB_petD_rpoA_rps11_rpl36_infA_rps8_rpl14_rpl16_rps3_rpl22_rps19_rpl2_rpl23_ndhB_rps7_rpl32	1
accD_psaI_ycf4_cemA_petA_psbJ_psbL_psbF_psbE_petL_petG_psaJ_rpl33_rps18_rpl20_rps12_psbB_psbT_psbN_psbH_petB_petD_rpoA_rps11_rpl36_infA_rps8_rpl14_rpl16_rps3_rpl22_rps19_rpl2_rpl23_ndhB_rps7_rpl32_ccsA	1
accD_psaI_ycf4_cemA_petA_psbJ_psbL_psbF_psbE_petL_petG_psaJ_rpl33_rps18_rpl20_rps12_psbB_psbT_psbN_psbH_petB_petD_rpoA_rps11_rpl36_infA_rps8_rpl14_rpl16_rps3_rpl22_rps19_rpl2_rpl23_ndhB_rps7_rpl32_ccsA_ndhD	1
accD_psaI_ycf4_cemA_petA_psbJ_psbL_psbF_psbE_petL_petG_psaJ_rpl33_rps18_rpl20_rps12_psbB_psbT_psbN_psbH_petB_petD_rpoA_rps11_rpl36_infA_rps8_rpl14_rpl16_rps3_rpl22_rps19_rpl2_rpl23_ndhB_rps7_rpl32_ccsA_ndhD_psaC	1
accD_psaI_ycf4_cemA_petA_psbJ_psbL_psbF_psbE_petL_petG_psaJ_rpl33_rps18_rpl20_rps12_psbB_psbT_psbN_psbH_petB_petD_rpoA_rps11_rpl36_infA_rps8_rpl14_rpl16_rps3_rpl22_rps19_rpl2_rpl23_ndhB_rps7_rpl32_ccsA_ndhD_psaC_ndhE	1
accD_psaI_ycf4_cemA_petA_psbJ_psbL_psbF_psbE_petL_petG_psaJ_rpl33_rps18_rpl20_rps12_psbB_psbT_psbN_psbH_petB_petD_rpoA_rps11_rpl36_infA_rps8_rpl14_rpl16_rps3_rpl22_rps19_rpl2_rpl23_ndhB_rps7_rpl32_ccsA_ndhD_psaC_ndhE_ndhG	1
accD_psaI_ycf4_cemA_petA_psbJ_psbL_psbF_psbE_petL_petG_psaJ_rpl33_rps18_rpl20_rps12_psbB_psbT_psbN_psbH_petB_petD_rpoA_rps11_rpl36_infA_rps8_rpl14_rpl16_rps3_rpl22_rps19_rpl2_rpl23_ndhB_rps7_rpl32_ccsA_ndhD_psaC_ndhE_ndhG_ndhI	1
accD_psaI_ycf4_cemA_petA_psbJ_psbL_psbF_psbE_petL_petG_psaJ_rpl33_rps18_rpl20_rps12_psbB_psbT_psbN_psbH_petB_petD_rpoA_rps11_rpl36_infA_rps8_rpl14_rpl16_rps3_rpl22_rps19_rpl2_rpl23_ndhB_rps7_rpl32_ccsA_ndhD_psaC_ndhE_ndhG_ndhI_ndhA	1
accD_psaI_ycf4_cemA_petA_psbJ_psbL_psbF_psbE_petL_petG_psaJ_rpl33_rps18_rpl20_rps12_psbB_psbT_psbN_psbH_petB_petD_rpoA_rps11_rpl36_infA_rps8_rpl14_rpl16_rps3_rpl22_rps19_rpl2_rpl23_ndhB_rps7_rpl32_ccsA_ndhD_psaC_ndhE_ndhG_ndhI_ndhA_ndhH	1
accD_psaI_ycf4_cemA_petA_psbJ_psbL_psbF_psbE_petL_petG_psaJ_rpl33_rps18_rpl20_rps12_psbB_psbT_psbN_psbH_petB_petD_rpoA_rps11_rpl36_infA_rps8_rpl14_rpl16_rps3_rpl22_rps19_rpl2_rpl23_ndhB_rps7_rpl32_ccsA_ndhD_psaC_ndhE_ndhG_ndhI_ndhA_ndhH_rps15	1
accD_psaI_ycf4_cemA_petA_psbJ_psbL_psbF_psbE_petL_petG_psaJ_rpl33_rps18_rpl20_rps12_psbB_psbT_psbN_psbH_petB_petD_rpoA_rps11_rpl36_infA_rps8_rpl14_rpl16_rps3_rpl22_rps19_rpl2_rpl23_ndhB_rps7_rpl32_ccsA_ndhD_psaC_ndhE_ndhG_ndhI_ndhA_ndhH_rps15_ycf1	1
accD_psaI_ycf4_cemA_petA_psbJ_psbL_psbF_psbE_petL_petG_psaJ_rpl33_rps18_rpl20_rps12_psbB_psbT_psbN_psbH_petB_petD_rpoA_rps11_rpl36_infA_rps8_rpl14_rpl16_rps3_rpl22_rps19_rpl2_rpl23_ndhB_rps7_rpl32_ccsA_ndhD_psaC_ndhE_ndhG_ndhI_ndhA_ndhH_rps15_ycf1_rps7	1
accD_psaI_ycf4_cemA_petA_psbJ_psbL_psbF_psbE_petL_petG_psaJ_rpl33_rps18_rpl20_rps12_psbB_psbT_psbN_psbH_petB_petD_rpoA_rps11_rpl36_infA_rps8_rpl14_rpl16_rps3_rpl22_rps19_rpl2_rpl23_ndhB_rps7_rpl32_ccsA_ndhD_psaC_ndhE_ndhG_ndhI_ndhA_ndhH_rps15_ycf1_rps7_ndhB	1
accD_psaI_ycf4_cemA_petA_psbJ_psbL_psbF_psbE_petL_petG_psaJ_rpl33_rps18_rpl20_rps12_psbB_psbT_psbN_psbH_petB_petD_rpoA_rps11_rpl36_infA_rps8_rpl14_rpl16_rps3_rpl22_rps19_rpl2_rpl23_ndhB_rps7_rpl32_ccsA_ndhD_psaC_ndhE_ndhG_ndhI_ndhA_ndhH_rps15_ycf1_rps7_ndhB_psbA	1
accD_psaI_ycf4_cemA_petA_psbJ_psbL_psbF_psbE_petL_petG_psaJ_rpl33_rps18_rpl20_rps12_psbB_psbT_psbN_psbH_petB_petD_rpoA_rps11_rpl36_infA_rps8_rpl14_rpl16_rps3_rpl22_rps19_rpl2_rpl23_ndhB_rps7_rps12	6
accD_psaI_ycf4_cemA_petA_psbJ_psbL_psbF_psbE_petL_petG_psaJ_rpl33_rps18_rpl20_rps12_psbB_psbT_psbN_psbH_petB_petD_rpoA_rps11_rpl36_infA_rps8_rpl14_rpl16_rps3_rpl22_rps19_rpl2_rpl23_ndhB_rps7_rps12_rpl32	1
accD_psaI_ycf4_cemA_petA_psbJ_psbL_psbF_psbE_petL_petG_psaJ_rpl33_rps18_rpl20_rps12_psbB_psbT_psbN_psbH_petB_petD_rpoA_rps11_rpl36_infA_rps8_rpl14_rpl16_rps3_rpl22_rps19_rpl2_rpl23_ndhB_rps7_rps12_rpl32_ccsA	1
accD_psaI_ycf4_cemA_petA_psbJ_psbL_psbF_psbE_petL_petG_psaJ_rpl33_rps18_rpl20_rps12_psbB_psbT_psbN_psbH_petB_petD_rpoA_rps11_rpl36_infA_rps8_rpl14_rpl16_rps3_rpl22_rps19_rpl2_rpl23_ndhB_rps7_rps12_rpl32_ccsA_ndhD	1
accD_psaI_ycf4_cemA_petA_psbJ_psbL_psbF_psbE_petL_petG_psaJ_rpl33_rps18_rpl20_rps12_psbB_psbT_psbN_psbH_petB_petD_rpoA_rps11_rpl36_infA_rps8_rpl14_rpl16_rps3_rpl22_rps19_rpl2_rpl23_ndhB_rps7_rps12_rpl32_ccsA_ndhD_psaC	1
accD_psaI_ycf4_cemA_petA_psbJ_psbL_psbF_psbE_petL_petG_psaJ_rpl33_rps18_rpl20_rps12_psbB_psbT_psbN_psbH_petB_petD_rpoA_rps11_rpl36_infA_rps8_rpl14_rpl16_rps3_rpl22_rps19_rpl2_rpl23_ndhB_rps7_rps12_rpl32_ccsA_ndhD_psaC_ndhE	1
accD_psaI_ycf4_cemA_petA_psbJ_psbL_psbF_psbE_petL_petG_psaJ_rpl33_rps18_rpl20_rps12_psbB_psbT_psbN_psbH_petB_petD_rpoA_rps11_rpl36_infA_rps8_rpl14_rpl16_rps3_rpl22_rps19_rpl2_rpl23_ndhB_rps7_rps12_rpl32_ccsA_ndhD_psaC_ndhE_ndhG	1
accD_psaI_ycf4_cemA_petA_psbJ_psbL_psbF_psbE_petL_petG_psaJ_rpl33_rps18_rpl20_rps12_psbB_psbT_psbN_psbH_petB_petD_rpoA_rps11_rpl36_infA_rps8_rpl14_rpl16_rps3_rpl22_rps19_rpl2_rpl23_ndhB_rps7_rps12_rpl32_ccsA_ndhD_psaC_ndhE_ndhG_ndhI	1
accD_psaI_ycf4_cemA_petA_psbJ_psbL_psbF_psbE_petL_petG_psaJ_rpl33_rps18_rpl20_rps12_psbB_psbT_psbN_psbH_petB_petD_rpoA_rps11_rpl36_infA_rps8_rpl14_rpl16_rps3_rpl22_rps19_rpl2_rpl23_ndhB_rps7_rps12_rpl32_ccsA_ndhD_psaC_ndhE_ndhG_ndhI_ndhA	1
accD_psaI_ycf4_cemA_petA_psbJ_psbL_psbF_psbE_petL_petG_psaJ_rpl33_rps18_rpl20_rps12_psbB_psbT_psbN_psbH_petB_petD_rpoA_rps11_rpl36_infA_rps8_rpl14_rpl16_rps3_rpl22_rps19_rpl2_rpl23_ndhB_rps7_rps12_rpl32_ccsA_ndhD_psaC_ndhE_ndhG_ndhI_ndhA_ndhH	1
accD_psaI_ycf4_cemA_petA_psbJ_psbL_psbF_psbE_petL_petG_psaJ_rpl33_rps18_rpl20_rps12_psbB_psbT_psbN_psbH_petB_petD_rpoA_rps11_rpl36_infA_rps8_rpl14_rpl16_rps3_rpl22_rps19_rpl2_rpl23_ndhB_rps7_rps12_rpl32_ccsA_ndhD_psaC_ndhE_ndhG_ndhI_ndhA_ndhH_rps15	1
accD_psaI_ycf4_cemA_petA_psbJ_psbL_psbF_psbE_petL_petG_psaJ_rpl33_rps18_rpl20_rps12_psbB_psbT_psbN_psbH_petB_petD_rpoA_rps11_rpl36_infA_rps8_rpl14_rpl16_rps3_rpl22_rps19_rpl2_rpl23_ndhB_rps7_rps12_rpl32_ccsA_ndhD_psaC_ndhE_ndhG_ndhI_ndhA_ndhH_rps15_ycf1	1
accD_psaI_ycf4_cemA_petA_psbJ_psbL_psbF_psbE_petL_petG_psaJ_rpl33_rps18_rpl20_rps12_psbB_psbT_psbN_psbH_petB_petD_rpoA_rps11_rpl36_infA_rps8_rpl14_rpl16_rps3_rpl22_rps19_rpl2_rpl23_ndhB_rps7_rps12_rpl32_ccsA_ndhD_psaC_ndhE_ndhG_ndhI_ndhA_ndhH_rps15_ycf1_rps7	1
accD_psaI_ycf4_cemA_petA_psbJ_psbL_psbF_psbE_petL_petG_psaJ_rpl33_rps18_rpl20_rps12_psbB_psbT_psbN_psbH_petB_petD_rpoA_rps11_rpl36_infA_rps8_rpl14_rpl16_rps3_rpl22_rps19_rpl2_rpl23_ndhB_rps7_rps12_rpl32_ccsA_ndhD_psaC_ndhE_ndhG_ndhI_ndhA_ndhH_rps15_ycf1_rps7_ndhB	1
accD_psaI_ycf4_cemA_petA_psbJ_psbL_psbF_psbE_petL_petG_psaJ_rpl33_rps18_rpl20_rps12_psbB_psbT_psbN_psbH_petB_petD_rpoA_rps11_rpl36_infA_rps8_rpl14_rpl16_rps3_rpl22_rps19_rpl2_rpl23_ndhB_rps7_rps12_rpl32_ccsA_ndhD_psaC_ndhE_ndhG_ndhI_ndhA_ndhH_rps15_ycf1_rps7_ndhB_rpl23	1
accD_psaI_ycf4_cemA_petA_psbJ_psbL_psbF_psbE_petL_petG_psaJ_rpl33_rps18_rpl20_rps12_psbB_psbT_psbN_psbH_petB_petD_rpoA_rps11_rpl36_infA_rps8_rpl14_rpl16_rps3_rpl22_rps19_rpl2_rpl23_ndhB_rps7_rps12_rpl32_ccsA_ndhD_psaC_ndhE_ndhG_ndhI_ndhA_ndhH_rps15_ycf1_rps7_ndhB_rpl23_rpl2	1
accD_psaI_ycf4_cemA_petA_psbJ_psbL_psbF_psbE_petL_petG_psaJ_rpl33_rps18_rpl20_rps12_psbB_psbT_psbN_psbH_petB_petD_rpoA_rps11_rpl36_infA_rps8_rpl14_rpl16_rps3_rpl22_rps19_rpl2_rpl23_ndhB_rps7_rps12_rpl32_ccsA_ndhD_psaC_ndhE_ndhG_ndhI_ndhA_ndhH_rps15_ycf1_rps7_ndhB_rpl23_rpl2_rps19	1
accD_psaI_ycf4_cemA_petA_psbJ_psbL_psbF_psbE_petL_petG_psaJ_rpl33_rps18_rpl20_rps12_psbB_psbT_psbN_psbH_petB_petD_rpoA_rps11_rpl36_infA_rps8_rpl14_rpl16_rps3_rpl22_rps19_rpl2_rpl23_ndhB_rps7_rps12_rps15	1
accD_psaI_ycf4_cemA_petA_psbJ_psbL_psbF_psbE_petL_petG_psaJ_rpl33_rps18_rpl20_rps12_psbB_psbT_psbN_psbH_petB_petD_rpoA_rps11_rpl36_infA_rps8_rpl14_rpl16_rps3_rpl22_rps19_rpl2_rpl23_ndhB_rps7_rps12_rps15_ndhH	1
accD_psaI_ycf4_cemA_petA_psbJ_psbL_psbF_psbE_petL_petG_psaJ_rpl33_rps18_rpl20_rps12_psbB_psbT_psbN_psbH_petB_petD_rpoA_rps11_rpl36_infA_rps8_rpl14_rpl16_rps3_rpl22_rps19_rpl2_rpl23_ndhB_rps7_rps12_rps15_ndhH_rpl32	1
accD_psaI_ycf4_cemA_petA_psbJ_psbL_psbF_psbE_petL_petG_psaJ_rpl33_rps18_rpl20_rps12_psbB_psbT_psbN_psbH_petB_petD_rpoA_rps11_rpl36_infA_rps8_rpl14_rpl16_rps3_rpl22_rps19_rpl2_rpl23_ndhB_rps7_rps12_rps15_ndhH_rpl32_ccsA	1
accD_psaI_ycf4_cemA_petA_psbJ_psbL_psbF_psbE_petL_petG_psaJ_rpl33_rps18_rpl20_rps12_psbB_psbT_psbN_psbH_petB_petD_rpoA_rps11_rpl36_infA_rps8_rpl14_rpl16_rps3_rpl22_rps19_rpl2_rpl23_ndhB_rps7_rps12_rps15_ndhH_rpl32_ccsA_ndhD	1
accD_psaI_ycf4_cemA_petA_psbJ_psbL_psbF_psbE_petL_petG_psaJ_rpl33_rps18_rpl20_rps12_psbB_psbT_psbN_psbH_petB_petD_rpoA_rps11_rpl36_infA_rps8_rpl14_rpl16_rps3_rpl22_rps19_rpl2_rpl23_ndhB_rps7_rps12_rps15_ndhH_rpl32_ccsA_ndhD_psaC	1
accD_psaI_ycf4_cemA_petA_psbJ_psbL_psbF_psbE_petL_petG_psaJ_rpl33_rps18_rpl20_rps12_psbB_psbT_psbN_psbH_petB_petD_rpoA_rps11_rpl36_infA_rps8_rpl14_rpl16_rps3_rpl22_rps19_rpl2_rpl23_ndhB_rps7_rps12_rps15_ndhH_rpl32_ccsA_ndhD_psaC_ndhE	1
accD_psaI_ycf4_cemA_petA_psbJ_psbL_psbF_psbE_petL_petG_psaJ_rpl33_rps18_rpl20_rps12_psbB_psbT_psbN_psbH_petB_petD_rpoA_rps11_rpl36_infA_rps8_rpl14_rpl16_rps3_rpl22_rps19_rpl2_rpl23_ndhB_rps7_rps12_rps15_ndhH_rpl32_ccsA_ndhD_psaC_ndhE_ndhG	1
accD_psaI_ycf4_cemA_petA_psbJ_psbL_psbF_psbE_petL_petG_psaJ_rpl33_rps18_rpl20_rps12_psbB_psbT_psbN_psbH_petB_petD_rpoA_rps11_rpl36_infA_rps8_rpl14_rpl16_rps3_rpl22_rps19_rpl2_rpl23_ndhB_rps7_rps12_rps15_ndhH_rpl32_ccsA_ndhD_psaC_ndhE_ndhG_ndhI	1
accD_psaI_ycf4_cemA_petA_psbJ_psbL_psbF_psbE_petL_petG_psaJ_rpl33_rps18_rpl20_rps12_psbB_psbT_psbN_psbH_petB_petD_rpoA_rps11_rpl36_infA_rps8_rpl14_rpl16_rps3_rpl22_rps19_rpl2_rpl23_ndhB_rps7_rps12_rps15_ndhH_rpl32_ccsA_ndhD_psaC_ndhE_ndhG_ndhI_ndhA	1
accD_psaI_ycf4_cemA_petA_psbJ_psbL_psbF_psbE_petL_petG_psaJ_rpl33_rps18_rpl20_rps12_psbB_psbT_psbN_psbH_petB_petD_rpoA_rps11_rpl36_infA_rps8_rpl14_rpl16_rps3_rpl22_rps19_rpl2_rpl23_ndhB_rps7_rps12_rps15_ndhH_rpl32_ccsA_ndhD_psaC_ndhE_ndhG_ndhI_ndhA_ndhH	1
accD_psaI_ycf4_cemA_petA_psbJ_psbL_psbF_psbE_petL_petG_psaJ_rpl33_rps18_rpl20_rps12_psbB_psbT_psbN_psbH_petB_petD_rpoA_rps11_rpl36_infA_rps8_rpl14_rpl16_rps3_rpl22_rps19_rpl2_rpl23_ndhB_rps7_rps12_rps15_ndhH_rpl32_ccsA_ndhD_psaC_ndhE_ndhG_ndhI_ndhA_ndhH_rps15	1
accD_psaI_ycf4_cemA_petA_psbJ_psbL_psbF_psbE_petL_petG_psaJ_rpl33_rps18_rpl20_rps12_psbB_psbT_psbN_psbH_petB_petD_rpoA_rps11_rpl36_infA_rps8_rpl14_rpl16_rps3_rpl22_rps19_rpl2_rpl23_ndhB_rps7_rps12_rps15_ndhH_rpl32_ccsA_ndhD_psaC_ndhE_ndhG_ndhI_ndhA_ndhH_rps15_rps7	1
accD_psaI_ycf4_cemA_petA_psbJ_psbL_psbF_psbE_petL_petG_psaJ_rpl33_rps18_rpl20_rps12_psbB_psbT_psbN_psbH_petB_petD_rpoA_rps11_rpl36_infA_rps8_rpl14_rpl16_rps3_rpl22_rps19_rpl2_rpl23_ndhB_rps7_rps12_rps15_ndhH_rpl32_ccsA_ndhD_psaC_ndhE_ndhG_ndhI_ndhA_ndhH_rps15_rps7_ndhB	1
accD_psaI_ycf4_cemA_petA_psbJ_psbL_psbF_psbE_petL_petG_psaJ_rpl33_rps18_rpl20_rps12_psbB_psbT_psbN_psbH_petB_petD_rpoA_rps11_rpl36_infA_rps8_rpl14_rpl16_rps3_rpl22_rps19_rpl2_rpl23_ndhB_rps7_rps12_rps15_ndhH_rpl32_ccsA_ndhD_psaC_ndhE_ndhG_ndhI_ndhA_ndhH_rps15_rps7_ndhB_rpl23	1
accD_psaI_ycf4_cemA_petA_psbJ_psbL_psbF_psbE_petL_petG_psaJ_rpl33_rps18_rpl20_rps12_psbB_psbT_psbN_psbH_petB_petD_rpoA_rps11_rpl36_infA_rps8_rpl14_rpl16_rps3_rpl22_rps19_rpl2_rpl23_ndhB_rps7_rps12_rps15_ndhH_rpl32_ccsA_ndhD_psaC_ndhE_ndhG_ndhI_ndhA_ndhH_rps15_rps7_ndhB_rpl23_rpl2	1
accD_psaI_ycf4_cemA_petA_psbJ_psbL_psbF_psbE_petL_petG_psaJ_rpl33_rps18_rpl20_rps12_psbB_psbT_psbN_psbH_petB_petD_rpoA_rps11_rpl36_infA_rps8_rpl14_rpl16_rps3_rpl22_rps19_rpl2_rpl23_ndhB_rps7_rps12_rps15_ndhH_rpl32_ccsA_ndhD_psaC_ndhE_ndhG_ndhI_ndhA_ndhH_rps15_rps7_ndhB_rpl23_rpl2_rps19	1
accD_psaI_ycf4_cemA_petA_psbJ_psbL_psbF_psbE_petL_petG_psaJ_rpl33_rps18_rpl20_rps12_psbB_psbT_psbN_psbH_petB_petD_rpoA_rps11_rpl36_infA_rps8_rpl14_rpl16_rps3_rpl22_rps19_rpl2_rpl23_ndhB_rps7_rps12_ycf1	4
accD_psaI_ycf4_cemA_petA_psbJ_psbL_psbF_psbE_petL_petG_psaJ_rpl33_rps18_rpl20_rps12_psbB_psbT_psbN_psbH_petB_petD_rpoA_rps11_rpl36_infA_rps8_rpl14_rpl16_rps3_rpl22_rps19_rpl2_rpl23_ndhB_rps7_rps12_ycf1_rpl32	2
accD_psaI_ycf4_cemA_petA_psbJ_psbL_psbF_psbE_petL_petG_psaJ_rpl33_rps18_rpl20_rps12_psbB_psbT_psbN_psbH_petB_petD_rpoA_rps11_rpl36_infA_rps8_rpl14_rpl16_rps3_rpl22_rps19_rpl2_rpl23_ndhB_rps7_rps12_ycf1_rpl32_ccsA	2
accD_psaI_ycf4_cemA_petA_psbJ_psbL_psbF_psbE_petL_petG_psaJ_rpl33_rps18_rpl20_rps12_psbB_psbT_psbN_psbH_petB_petD_rpoA_rps11_rpl36_infA_rps8_rpl14_rpl16_rps3_rpl22_rps19_rpl2_rpl23_ndhB_rps7_rps12_ycf1_rpl32_ccsA_ndhD	2
accD_psaI_ycf4_cemA_petA_psbJ_psbL_psbF_psbE_petL_petG_psaJ_rpl33_rps18_rpl20_rps12_psbB_psbT_psbN_psbH_petB_petD_rpoA_rps11_rpl36_infA_rps8_rpl14_rpl16_rps3_rpl22_rps19_rpl2_rpl23_ndhB_rps7_rps12_ycf1_rpl32_ccsA_ndhD_psaC	2
accD_psaI_ycf4_cemA_petA_psbJ_psbL_psbF_psbE_petL_petG_psaJ_rpl33_rps18_rpl20_rps12_psbB_psbT_psbN_psbH_petB_petD_rpoA_rps11_rpl36_infA_rps8_rpl14_rpl16_rps3_rpl22_rps19_rpl2_rpl23_ndhB_rps7_rps12_ycf1_rpl32_ccsA_ndhD_psaC_ndhE	2
accD_psaI_ycf4_cemA_petA_psbJ_psbL_psbF_psbE_petL_petG_psaJ_rpl33_rps18_rpl20_rps12_psbB_psbT_psbN_psbH_petB_petD_rpoA_rps11_rpl36_infA_rps8_rpl14_rpl16_rps3_rpl22_rps19_rpl2_rpl23_ndhB_rps7_rps12_ycf1_rpl32_ccsA_ndhD_psaC_ndhE_ndhG	2
accD_psaI_ycf4_cemA_petA_psbJ_psbL_psbF_psbE_petL_petG_psaJ_rpl33_rps18_rpl20_rps12_psbB_psbT_psbN_psbH_petB_petD_rpoA_rps11_rpl36_infA_rps8_rpl14_rpl16_rps3_rpl22_rps19_rpl2_rpl23_ndhB_rps7_rps12_ycf1_rpl32_ccsA_ndhD_psaC_ndhE_ndhG_ndhI	2
accD_psaI_ycf4_cemA_petA_psbJ_psbL_psbF_psbE_petL_petG_psaJ_rpl33_rps18_rpl20_rps12_psbB_psbT_psbN_psbH_petB_petD_rpoA_rps11_rpl36_infA_rps8_rpl14_rpl16_rps3_rpl22_rps19_rpl2_rpl23_ndhB_rps7_rps12_ycf1_rpl32_ccsA_ndhD_psaC_ndhE_ndhG_ndhI_ndhA	1
accD_psaI_ycf4_cemA_petA_psbJ_psbL_psbF_psbE_petL_petG_psaJ_rpl33_rps18_rpl20_rps12_psbB_psbT_psbN_psbH_petB_petD_rpoA_rps11_rpl36_infA_rps8_rpl14_rpl16_rps3_rpl22_rps19_rpl2_rpl23_ndhB_rps7_rps12_ycf1_rpl32_ccsA_ndhD_psaC_ndhE_ndhG_ndhI_ndhA_ndhH	1
accD_psaI_ycf4_cemA_petA_psbJ_psbL_psbF_psbE_petL_petG_psaJ_rpl33_rps18_rpl20_rps12_psbB_psbT_psbN_psbH_petB_petD_rpoA_rps11_rpl36_infA_rps8_rpl14_rpl16_rps3_rpl22_rps19_rpl2_rpl23_ndhB_rps7_rps12_ycf1_rpl32_ccsA_ndhD_psaC_ndhE_ndhG_ndhI_ndhA_ndhH_rps15	1
accD_psaI_ycf4_cemA_petA_psbJ_psbL_psbF_psbE_petL_petG_psaJ_rpl33_rps18_rpl20_rps12_psbB_psbT_psbN_psbH_petB_petD_rpoA_rps11_rpl36_infA_rps8_rpl14_rpl16_rps3_rpl22_rps19_rpl2_rpl23_ndhB_rps7_rps12_ycf1_rpl32_ccsA_ndhD_psaC_ndhE_ndhG_ndhI_ndhA_ndhH_rps15_rps7	1
accD_psaI_ycf4_cemA_petA_psbJ_psbL_psbF_psbE_petL_petG_psaJ_rpl33_rps18_rpl20_rps12_psbB_psbT_psbN_psbH_petB_petD_rpoA_rps11_rpl36_infA_rps8_rpl14_rpl16_rps3_rpl22_rps19_rpl2_rpl23_ndhB_rps7_rps12_ycf1_rpl32_ccsA_ndhD_psaC_ndhE_ndhG_ndhI_ndhA_ndhH_rps15_rps7_ndhB	1
accD_psaI_ycf4_cemA_petA_psbJ_psbL_psbF_psbE_petL_petG_psaJ_rpl33_rps18_rpl20_rps12_psbB_psbT_psbN_psbH_petB_petD_rpoA_rps11_rpl36_infA_rps8_rpl14_rpl16_rps3_rpl22_rps19_rpl2_rpl23_ndhB_rps7_rps12_ycf1_rpl32_ccsA_ndhD_psaC_ndhE_ndhG_ndhI_ndhA_ndhH_rps15_rps7_ndhB_psbA	1
accD_psaI_ycf4_cemA_petA_psbJ_psbL_psbF_psbE_petL_petG_psaJ_rpl33_rps18_rpl20_rps12_psbB_psbT_psbN_psbH_petB_petD_rpoA_rps11_rpl36_infA_rps8_rpl14_rpl16_rps3_rpl22_rps19_rpl2_rpl23_ndhB_rps7_rps12_ycf1_rpl32_ccsA_ndhD_psaC_ndhE_ndhG_ndhI_ndhH	1
accD_psaI_ycf4_cemA_petA_psbJ_psbL_psbF_psbE_petL_petG_psaJ_rpl33_rps18_rpl20_rps12_psbB_psbT_psbN_psbH_petB_petD_rpoA_rps11_rpl36_infA_rps8_rpl14_rpl16_rps3_rpl22_rps19_rpl2_rpl23_ndhB_rps7_rps12_ycf1_rpl32_ccsA_ndhD_psaC_ndhE_ndhG_ndhI_ndhH_rps15	1
accD_psaI_ycf4_cemA_petA_psbJ_psbL_psbF_psbE_petL_petG_psaJ_rpl33_rps18_rpl20_rps12_psbB_psbT_psbN_psbH_petB_petD_rpoA_rps11_rpl36_infA_rps8_rpl14_rpl16_rps3_rpl22_rps19_rpl2_rpl23_ndhB_rps7_rps12_ycf1_rpl32_ccsA_ndhD_psaC_ndhE_ndhG_ndhI_ndhH_rps15_ycf1	1
accD_psaI_ycf4_cemA_petA_psbJ_psbL_psbF_psbE_petL_petG_psaJ_rpl33_rps18_rpl20_rps12_psbB_psbT_psbN_psbH_petB_petD_rpoA_rps11_rpl36_infA_rps8_rpl14_rpl16_rps3_rpl22_rps19_rpl2_rpl23_ndhB_rps7_rps12_ycf1_rpl32_ccsA_ndhD_psaC_ndhE_ndhG_ndhI_ndhH_rps15_ycf1_rps7	1
accD_psaI_ycf4_cemA_petA_psbJ_psbL_psbF_psbE_petL_petG_psaJ_rpl33_rps18_rpl20_rps12_psbB_psbT_psbN_psbH_petB_petD_rpoA_rps11_rpl36_infA_rps8_rpl14_rpl16_rps3_rpl22_rps19_rpl2_rpl23_ndhB_rps7_rps12_ycf1_rpl32_ccsA_ndhD_psaC_ndhE_ndhG_ndhI_ndhH_rps15_ycf1_rps7_ndhB	1
accD_psaI_ycf4_cemA_petA_psbJ_psbL_psbF_psbE_petL_petG_psaJ_rpl33_rps18_rpl20_rps12_psbB_psbT_psbN_psbH_petB_petD_rpoA_rps11_rpl36_infA_rps8_rpl14_rpl16_rps3_rpl22_rps19_rpl2_rpl23_ndhB_rps7_rps12_ycf1_rps15	2
accD_psaI_ycf4_cemA_petA_psbJ_psbL_psbF_psbE_petL_petG_psaJ_rpl33_rps18_rpl20_rps12_psbB_psbT_psbN_psbH_petB_petD_rpoA_rps11_rpl36_infA_rps8_rpl14_rpl16_rps3_rpl22_rps19_rpl2_rpl23_ndhB_rps7_rps12_ycf1_rps15_ndhH	2
accD_psaI_ycf4_cemA_petA_psbJ_psbL_psbF_psbE_petL_petG_psaJ_rpl33_rps18_rpl20_rps12_psbB_psbT_psbN_psbH_petB_petD_rpoA_rps11_rpl36_infA_rps8_rpl14_rpl16_rps3_rpl22_rps19_rpl2_rpl23_ndhB_rps7_rps12_ycf1_rps15_ndhH_ndhA	1
accD_psaI_ycf4_cemA_petA_psbJ_psbL_psbF_psbE_petL_petG_psaJ_rpl33_rps18_rpl20_rps12_psbB_psbT_psbN_psbH_petB_petD_rpoA_rps11_rpl36_infA_rps8_rpl14_rpl16_rps3_rpl22_rps19_rpl2_rpl23_ndhB_rps7_rps12_ycf1_rps15_ndhH_ndhA_ndhI	1
accD_psaI_ycf4_cemA_petA_psbJ_psbL_psbF_psbE_petL_petG_psaJ_rpl33_rps18_rpl20_rps12_psbB_psbT_psbN_psbH_petB_petD_rpoA_rps11_rpl36_infA_rps8_rpl14_rpl16_rps3_rpl22_rps19_rpl2_rpl23_ndhB_rps7_rps12_ycf1_rps15_ndhH_ndhA_ndhI_ndhG	1
accD_psaI_ycf4_cemA_petA_psbJ_psbL_psbF_psbE_petL_petG_psaJ_rpl33_rps18_rpl20_rps12_psbB_psbT_psbN_psbH_petB_petD_rpoA_rps11_rpl36_infA_rps8_rpl14_rpl16_rps3_rpl22_rps19_rpl2_rpl23_ndhB_rps7_rps12_ycf1_rps15_ndhH_ndhA_ndhI_ndhG_ndhE	1
accD_psaI_ycf4_cemA_petA_psbJ_psbL_psbF_psbE_petL_petG_psaJ_rpl33_rps18_rpl20_rps12_psbB_psbT_psbN_psbH_petB_petD_rpoA_rps11_rpl36_infA_rps8_rpl14_rpl16_rps3_rpl22_rps19_rpl2_rpl23_ndhB_rps7_rps12_ycf1_rps15_ndhH_ndhA_ndhI_ndhG_ndhE_psaC	1
accD_psaI_ycf4_cemA_petA_psbJ_psbL_psbF_psbE_petL_petG_psaJ_rpl33_rps18_rpl20_rps12_psbB_psbT_psbN_psbH_petB_petD_rpoA_rps11_rpl36_infA_rps8_rpl14_rpl16_rps3_rpl22_rps19_rpl2_rpl23_ndhB_rps7_rps12_ycf1_rps15_ndhH_ndhA_ndhI_ndhG_ndhE_psaC_ndhD	1
accD_psaI_ycf4_cemA_petA_psbJ_psbL_psbF_psbE_petL_petG_psaJ_rpl33_rps18_rpl20_rps12_psbB_psbT_psbN_psbH_petB_petD_rpoA_rps11_rpl36_infA_rps8_rpl14_rpl16_rps3_rpl22_rps19_rpl2_rpl23_ndhB_rps7_rps12_ycf1_rps15_ndhH_ndhA_ndhI_ndhG_ndhE_psaC_ndhD_ccsA	1
accD_psaI_ycf4_cemA_petA_psbJ_psbL_psbF_psbE_petL_petG_psaJ_rpl33_rps18_rpl20_rps12_psbB_psbT_psbN_psbH_petB_petD_rpoA_rps11_rpl36_infA_rps8_rpl14_rpl16_rps3_rpl22_rps19_rpl2_rpl23_ndhB_rps7_rps12_ycf1_rps15_ndhH_ndhA_ndhI_ndhG_ndhE_psaC_ndhD_ccsA_rpl32	1
accD_psaI_ycf4_cemA_petA_psbJ_psbL_psbF_psbE_petL_petG_psaJ_rpl33_rps18_rpl20_rps12_psbB_psbT_psbN_psbH_petB_petD_rpoA_rps11_rpl36_infA_rps8_rpl14_rpl16_rps3_rpl22_rps19_rpl2_rpl23_ndhB_rps7_rps12_ycf1_rps15_ndhH_ndhA_ndhI_ndhG_ndhE_psaC_ndhD_ccsA_rpl32_ycf1	1
accD_psaI_ycf4_cemA_petA_psbJ_psbL_psbF_psbE_petL_petG_psaJ_rpl33_rps18_rpl20_rps12_psbB_psbT_psbN_psbH_petB_petD_rpoA_rps11_rpl36_infA_rps8_rpl14_rpl16_rps3_rpl22_rps19_rpl2_rpl23_ndhB_rps7_rps12_ycf1_rps15_ndhH_ndhA_ndhI_ndhG_ndhE_psaC_ndhD_ccsA_rpl32_ycf1_rps7	1
accD_psaI_ycf4_cemA_petA_psbJ_psbL_psbF_psbE_petL_petG_psaJ_rpl33_rps18_rpl20_rps12_psbB_psbT_psbN_psbH_petB_petD_rpoA_rps11_rpl36_infA_rps8_rpl14_rpl16_rps3_rpl22_rps19_rpl2_rpl23_ndhB_rps7_rps12_ycf1_rps15_ndhH_ndhA_ndhI_ndhG_ndhE_psaC_ndhD_ccsA_rpl32_ycf1_rps7_ndhB	1
accD_psaI_ycf4_cemA_petA_psbJ_psbL_psbF_psbE_petL_petG_psaJ_rpl33_rps18_rpl20_rps12_psbB_psbT_psbN_psbH_petB_petD_rpoA_rps11_rpl36_infA_rps8_rpl14_rpl16_rps3_rpl22_rps19_rpl2_rpl23_ndhB_rps7_rps12_ycf1_rps15_ndhH_ndhA_ndhI_ndhG_ndhE_psaC_ndhD_ccsA_rpl32_ycf1_rps7_ndhB_rpl23	1
accD_psaI_ycf4_cemA_petA_psbJ_psbL_psbF_psbE_petL_petG_psaJ_rpl33_rps18_rpl20_rps12_psbB_psbT_psbN_psbH_petB_petD_rpoA_rps11_rpl36_infA_rps8_rpl14_rpl16_rps3_rpl22_rps19_rpl2_rpl23_ndhB_rps7_rps12_ycf1_rps15_ndhH_ndhA_ndhI_ndhG_ndhE_psaC_ndhD_ccsA_rpl32_ycf1_rps7_ndhB_rpl23_rpl2	1
accD_psaI_ycf4_cemA_petA_psbJ_psbL_psbF_psbE_petL_petG_psaJ_rpl33_rps18_rpl20_rps12_psbB_psbT_psbN_psbH_petB_petD_rpoA_rps11_rpl36_infA_rps8_rpl14_rpl16_rps3_rpl22_rps19_rpl2_rpl23_ndhB_rps7_rps12_ycf1_rps15_ndhH_ndhA_ndhI_ndhG_ndhE_psaC_ndhD_ccsA_rpl32_ycf1_rps7_ndhB_rpl23_rpl2_rps19	1
accD_psaI_ycf4_cemA_petA_psbJ_psbL_psbF_psbE_petL_petG_psaJ_rpl33_rps18_rpl20_rps12_psbB_psbT_psbN_psbH_petB_petD_rpoA_rps11_rpl36_infA_rps8_rpl14_rpl16_rps3_rpl22_rps19_rpl2_rpl23_ndhB_rps7_rps12_ycf1_rps15_ndhH_ndhI	1
accD_psaI_ycf4_cemA_petA_psbJ_psbL_psbF_psbE_petL_petG_psaJ_rpl33_rps18_rpl20_rps12_psbB_psbT_psbN_psbH_petB_petD_rpoA_rps11_rpl36_infA_rps8_rpl14_rpl16_rps3_rpl22_rps19_rpl2_rpl23_ndhB_rps7_rps12_ycf1_rps15_ndhH_ndhI_ndhG	1
accD_psaI_ycf4_cemA_petA_psbJ_psbL_psbF_psbE_petL_petG_psaJ_rpl33_rps18_rpl20_rps12_psbB_psbT_psbN_psbH_petB_petD_rpoA_rps11_rpl36_infA_rps8_rpl14_rpl16_rps3_rpl22_rps19_rpl2_rpl23_ndhB_rps7_rps12_ycf1_rps15_ndhH_ndhI_ndhG_ndhE	1
accD_psaI_ycf4_cemA_petA_psbJ_psbL_psbF_psbE_petL_petG_psaJ_rpl33_rps18_rpl20_rps12_psbB_psbT_psbN_psbH_petB_petD_rpoA_rps11_rpl36_infA_rps8_rpl14_rpl16_rps3_rpl22_rps19_rpl2_rpl23_ndhB_rps7_rps12_ycf1_rps15_ndhH_ndhI_ndhG_ndhE_psaC	1
accD_psaI_ycf4_cemA_petA_psbJ_psbL_psbF_psbE_petL_petG_psaJ_rpl33_rps18_rpl20_rps12_psbB_psbT_psbN_psbH_petB_petD_rpoA_rps11_rpl36_infA_rps8_rpl14_rpl16_rps3_rpl22_rps19_rpl2_rpl23_ndhB_rps7_rps12_ycf1_rps15_ndhH_ndhI_ndhG_ndhE_psaC_ndhD	1
accD_psaI_ycf4_cemA_petA_psbJ_psbL_psbF_psbE_petL_petG_psaJ_rpl33_rps18_rpl20_rps12_psbB_psbT_psbN_psbH_petB_petD_rpoA_rps11_rpl36_infA_rps8_rpl14_rpl16_rps3_rpl22_rps19_rpl2_rpl23_ndhB_rps7_rps12_ycf1_rps15_ndhH_ndhI_ndhG_ndhE_psaC_ndhD_rpl32	1
accD_psaI_ycf4_cemA_petA_psbJ_psbL_psbF_psbE_petL_petG_psaJ_rpl33_rps18_rpl20_rps12_psbB_psbT_psbN_psbH_petB_petD_rpoA_rps11_rpl36_infA_rps8_rpl14_rpl16_rps3_rpl22_rps19_rpl2_rpl23_ndhB_rps7_rps12_ycf1_rps15_ndhH_ndhI_ndhG_ndhE_psaC_ndhD_rpl32_ccsA	1
accD_psaI_ycf4_cemA_petA_psbJ_psbL_psbF_psbE_petL_petG_psaJ_rpl33_rps18_rpl20_rps12_psbB_psbT_psbN_psbH_petB_petD_rpoA_rps11_rpl36_infA_rps8_rpl14_rpl16_rps3_rpl22_rps19_rpl2_rpl23_ndhB_rps7_rps12_ycf1_rps15_ndhH_ndhI_ndhG_ndhE_psaC_ndhD_rpl32_ccsA_ndhD	1
accD_psaI_ycf4_cemA_petA_psbJ_psbL_psbF_psbE_petL_petG_psaJ_rpl33_rps18_rpl20_rps12_psbB_psbT_psbN_psbH_petB_petD_rpoA_rps11_rpl36_infA_rps8_rpl14_rpl16_rps3_rpl22_rps19_rpl2_rpl23_ndhB_rps7_rps12_ycf1_rps15_ndhH_ndhI_ndhG_ndhE_psaC_ndhD_rpl32_ccsA_ndhD_psaC	1
accD_psaI_ycf4_cemA_petA_psbJ_psbL_psbF_psbE_petL_petG_psaJ_rpl33_rps18_rpl20_rps12_psbB_psbT_psbN_psbH_petB_petD_rpoA_rps11_rpl36_infA_rps8_rpl14_rpl16_rps3_rpl22_rps19_rpl2_rpl23_ndhB_rps7_rps12_ycf1_rps15_ndhH_ndhI_ndhG_ndhE_psaC_ndhD_rpl32_ccsA_ndhD_psaC_ndhE	1
accD_psaI_ycf4_cemA_petA_psbJ_psbL_psbF_psbE_petL_petG_psaJ_rpl33_rps18_rpl20_rps12_psbB_psbT_psbN_psbH_petB_petD_rpoA_rps11_rpl36_infA_rps8_rpl14_rpl16_rps3_rpl22_rps19_rpl2_rpl23_ndhB_rps7_rps12_ycf1_rps15_ndhH_ndhI_ndhG_ndhE_psaC_ndhD_rpl32_ccsA_ndhD_psaC_ndhE_ndhG	1
accD_psaI_ycf4_cemA_petA_psbJ_psbL_psbF_psbE_petL_petG_psaJ_rpl33_rps18_rpl20_rps12_psbB_psbT_psbN_psbH_petB_petD_rpoA_rps11_rpl36_infA_rps8_rpl14_rpl16_rps3_rpl22_rps19_rpl2_rpl23_ndhB_rps7_rps12_ycf1_rps15_ndhH_ndhI_ndhG_ndhE_psaC_ndhD_rpl32_ccsA_ndhD_psaC_ndhE_ndhG_ndhI	1
accD_psaI_ycf4_cemA_petA_psbJ_psbL_psbF_psbE_petL_petG_psaJ_rpl33_rps18_rpl20_rps12_psbB_psbT_psbN_psbH_petB_petD_rpoA_rps11_rpl36_infA_rps8_rpl14_rpl16_rps3_rpl22_rps19_rpl2_rpl23_ndhB_rps7_rps12_ycf1_rps15_ndhH_ndhI_ndhG_ndhE_psaC_ndhD_rpl32_ccsA_ndhD_psaC_ndhE_ndhG_ndhI_ndhA	1
accD_psaI_ycf4_cemA_petA_psbJ_psbL_psbF_psbE_petL_petG_psaJ_rpl33_rps18_rpl20_rps12_psbB_psbT_psbN_psbH_petB_petD_rpoA_rps11_rpl36_infA_rps8_rpl14_rpl16_rps3_rpl22_rps19_rpl2_rpl23_ndhB_rps7_rps12_ycf1_rps15_ndhH_ndhI_ndhG_ndhE_psaC_ndhD_rpl32_ccsA_ndhD_psaC_ndhE_ndhG_ndhI_ndhA_ndhH	1
accD_psaI_ycf4_cemA_petA_psbJ_psbL_psbF_psbE_petL_petG_psaJ_rpl33_rps18_rpl20_rps12_psbB_psbT_psbN_psbH_petB_petD_rpoA_rps11_rpl36_infA_rps8_rpl14_rpl16_rps3_rpl22_rps19_rpl2_rpl23_ndhB_rps7_rps12_ycf1_rps15_ndhH_ndhI_ndhG_ndhE_psaC_ndhD_rpl32_ccsA_ndhD_psaC_ndhE_ndhG_ndhI_ndhA_ndhH_rps15	1
accD_psaI_ycf4_cemA_petA_psbJ_psbL_psbF_psbE_petL_petG_psaJ_rpl33_rps18_rpl20_rps12_psbB_psbT_psbN_psbH_petB_petD_rpoA_rps11_rpl36_infA_rps8_rpl14_rpl16_rps3_rpl22_rps19_rpl2_rpl23_ndhB_rps7_rps12_ycf1_rps15_ndhH_ndhI_ndhG_ndhE_psaC_ndhD_rpl32_ccsA_ndhD_psaC_ndhE_ndhG_ndhI_ndhA_ndhH_rps15_ycf1	1
accD_psaI_ycf4_cemA_petA_psbJ_psbL_psbF_psbE_petL_petG_psaJ_rpl33_rps18_rpl20_rps12_psbB_psbT_psbN_psbH_petB_petD_rpoA_rps11_rpl36_infA_rps8_rpl14_rpl16_rps3_rpl22_rps19_rpl2_rpl23_ndhB_rps7_rps12_ycf1_rps15_ndhH_ndhI_ndhG_ndhE_psaC_ndhD_rpl32_ccsA_ndhD_psaC_ndhE_ndhG_ndhI_ndhA_ndhH_rps15_ycf1_rps7	1
accD_psaI_ycf4_cemA_petA_psbJ_psbL_psbF_psbE_petL_petG_psaJ_rpl33_rps18_rpl20_rps12_psbB_psbT_psbN_psbH_petB_petD_rpoA_rps11_rpl36_infA_rps8_rpl14_rpl16_rps3_rpl22_rps19_rpl2_rpl23_ndhB_rps7_rps12_ycf1_rps15_ndhH_ndhI_ndhG_ndhE_psaC_ndhD_rpl32_ccsA_ndhD_psaC_ndhE_ndhG_ndhI_ndhA_ndhH_rps15_ycf1_rps7_ndhB	1
accD_psaI_ycf4_cemA_petA_psbJ_psbL_psbF_psbE_petL_petG_psaJ_rpl33_rps18_rpl20_rps12_psbB_psbT_psbN_psbH_petB_petD_rpoA_rps11_rpl36_infA_rps8_rpl14_rpl16_rps3_rpl22_rps19_rpl2_rpl23_ndhB_rps7_rps12_ycf1_rps15_ndhH_ndhI_ndhG_ndhE_psaC_ndhD_rpl32_ccsA_ndhD_psaC_ndhE_ndhG_ndhI_ndhA_ndhH_rps15_ycf1_rps7_ndhB_rpl23	1
accD_psaI_ycf4_cemA_petA_psbJ_psbL_psbF_psbE_petL_petG_psaJ_rpl33_rps18_rpl20_rps12_psbB_psbT_psbN_psbH_petB_petD_rpoA_rps11_rpl36_infA_rps8_rpl14_rpl16_rps3_rpl22_rps19_rpl2_rpl23_ndhB_rps7_rps12_ycf1_rps15_ndhH_ndhI_ndhG_ndhE_psaC_ndhD_rpl32_ccsA_ndhD_psaC_ndhE_ndhG_ndhI_ndhA_ndhH_rps15_ycf1_rps7_ndhB_rpl23_rpl2	1
accD_psaI_ycf4_cemA_petA_psbJ_psbL_psbF_psbE_petL_petG_psaJ_rpl33_rps18_rpl20_rps12_psbB_psbT_psbN_psbH_petB_petD_rpoA_rps11_rpl36_infA_rps8_rpl14_rpl16_rps3_rpl22_rps19_rpl2_rpl23_ndhB_rps7_ycf1	1
accD_psaI_ycf4_cemA_petA_psbJ_psbL_psbF_psbE_petL_petG_psaJ_rpl33_rps18_rpl20_rps12_psbB_psbT_psbN_psbH_petB_petD_rpoA_rps11_rpl36_infA_rps8_rpl14_rpl16_rps3_rpl22_rps19_rpl2_rpl23_ndhB_rps7_ycf1_rps15	1
accD_psaI_ycf4_cemA_petA_psbJ_psbL_psbF_psbE_petL_petG_psaJ_rpl33_rps18_rpl20_rps12_psbB_psbT_psbN_psbH_petB_petD_rpoA_rps11_rpl36_infA_rps8_rpl14_rpl16_rps3_rpl22_rps19_rpl2_rpl23_ndhB_rps7_ycf1_rps15_ndhH	1
accD_psaI_ycf4_cemA_petA_psbJ_psbL_psbF_psbE_petL_petG_psaJ_rpl33_rps18_rpl20_rps12_psbB_psbT_psbN_psbH_petB_petD_rpoA_rps11_rpl36_infA_rps8_rpl14_rpl16_rps3_rpl22_rps19_rpl2_rpl23_ndhB_rps7_ycf1_rps15_ndhH_ndhA	1
accD_psaI_ycf4_cemA_petA_psbJ_psbL_psbF_psbE_petL_petG_psaJ_rpl33_rps18_rpl20_rps12_psbB_psbT_psbN_psbH_petB_petD_rpoA_rps11_rpl36_infA_rps8_rpl14_rpl16_rps3_rpl22_rps19_rpl2_rpl23_ndhB_rps7_ycf1_rps15_ndhH_ndhA_ndhI	1
accD_psaI_ycf4_cemA_petA_psbJ_psbL_psbF_psbE_petL_petG_psaJ_rpl33_rps18_rpl20_rps12_psbB_psbT_psbN_psbH_petB_petD_rpoA_rps11_rpl36_infA_rps8_rpl14_rpl16_rps3_rpl22_rps19_rpl2_rpl23_ndhB_rps7_ycf1_rps15_ndhH_ndhA_ndhI_ndhG	1
accD_psaI_ycf4_cemA_petA_psbJ_psbL_psbF_psbE_petL_petG_psaJ_rpl33_rps18_rpl20_rps12_psbB_psbT_psbN_psbH_petB_petD_rpoA_rps11_rpl36_infA_rps8_rpl14_rpl16_rps3_rpl22_rps19_rpl2_rpl23_ndhB_rps7_ycf1_rps15_ndhH_ndhA_ndhI_ndhG_ndhE	1
accD_psaI_ycf4_cemA_petA_psbJ_psbL_psbF_psbE_petL_petG_psaJ_rpl33_rps18_rpl20_rps12_psbB_psbT_psbN_psbH_petB_petD_rpoA_rps11_rpl36_infA_rps8_rpl14_rpl16_rps3_rpl22_rps19_rpl2_rpl23_ndhB_rps7_ycf1_rps15_ndhH_ndhA_ndhI_ndhG_ndhE_psaC	1
accD_psaI_ycf4_cemA_petA_psbJ_psbL_psbF_psbE_petL_petG_psaJ_rpl33_rps18_rpl20_rps12_psbB_psbT_psbN_psbH_petB_petD_rpoA_rps11_rpl36_infA_rps8_rpl14_rpl16_rps3_rpl22_rps19_rpl2_rpl23_ndhB_rps7_ycf1_rps15_ndhH_ndhA_ndhI_ndhG_ndhE_psaC_ndhD	1
accD_psaI_ycf4_cemA_petA_psbJ_psbL_psbF_psbE_petL_petG_psaJ_rpl33_rps18_rpl20_rps12_psbB_psbT_psbN_psbH_petB_petD_rpoA_rps11_rpl36_infA_rps8_rpl14_rpl16_rps3_rpl22_rps19_rpl2_rpl23_ndhB_rps7_ycf1_rps15_ndhH_ndhA_ndhI_ndhG_ndhE_psaC_ndhD_ccsA	1
accD_psaI_ycf4_cemA_petA_psbJ_psbL_psbF_psbE_petL_petG_psaJ_rpl33_rps18_rpl20_rps12_psbB_psbT_psbN_psbH_petB_petD_rpoA_rps11_rpl36_infA_rps8_rpl14_rpl16_rps3_rpl22_rps19_rpl2_rpl23_ndhB_rps7_ycf1_rps15_ndhH_ndhA_ndhI_ndhG_ndhE_psaC_ndhD_ccsA_rpl32	1
accD_psaI_ycf4_cemA_petA_psbJ_psbL_psbF_psbE_petL_petG_psaJ_rpl33_rps18_rpl20_rps12_psbB_psbT_psbN_psbH_petB_petD_rpoA_rps11_rpl36_infA_rps8_rpl14_rpl16_rps3_rpl22_rps19_rpl2_rpl23_ndhB_rps7_ycf1_rps15_ndhH_ndhA_ndhI_ndhG_ndhE_psaC_ndhD_ccsA_rpl32_ycf1	1
accD_psaI_ycf4_cemA_petA_psbJ_psbL_psbF_psbE_petL_petG_psaJ_rpl33_rps18_rpl20_rps12_psbB_psbT_psbN_psbH_petB_petD_rpoA_rps11_rpl36_infA_rps8_rpl14_rpl16_rps3_rpl22_rps19_rpl2_rpl23_ndhB_rps7_ycf1_rps15_ndhH_ndhA_ndhI_ndhG_ndhE_psaC_ndhD_ccsA_rpl32_ycf1_rps7	1
accD_psaI_ycf4_cemA_petA_psbJ_psbL_psbF_psbE_petL_petG_psaJ_rpl33_rps18_rpl20_rps12_psbB_psbT_psbN_psbH_petB_petD_rpoA_rps11_rpl36_infA_rps8_rpl14_rpl16_rps3_rpl22_rps19_rpl2_rpl23_ndhB_rps7_ycf1_rps15_ndhH_ndhA_ndhI_ndhG_ndhE_psaC_ndhD_ccsA_rpl32_ycf1_rps7_ndhB	1
accD_psaI_ycf4_cemA_petA_psbJ_psbL_psbF_psbE_petL_petG_psaJ_rpl33_rps18_rpl20_rps12_psbB_psbT_psbN_psbH_petB_petD_rpoA_rps11_rpl36_infA_rps8_rpl14_rpl16_rps3_rpl22_rps19_rpl2_rpl23_ndhB_rps7_ycf1_rps15_ndhH_ndhA_ndhI_ndhG_ndhE_psaC_ndhD_ccsA_rpl32_ycf1_rps7_ndhB_rpl23	1
accD_psaI_ycf4_cemA_petA_psbJ_psbL_psbF_psbE_petL_petG_psaJ_rpl33_rps18_rpl20_rps12_psbB_psbT_psbN_psbH_petB_petD_rpoA_rps11_rpl36_infA_rps8_rpl14_rpl16_rps3_rpl22_rps19_rpl2_rpl23_ndhB_rps7_ycf1_rps15_ndhH_ndhA_ndhI_ndhG_ndhE_psaC_ndhD_ccsA_rpl32_ycf1_rps7_ndhB_rpl23_rpl2	1
accD_psaI_ycf4_cemA_petA_psbJ_psbL_psbF_psbE_petL_petG_psaJ_rpl33_rps18_rpl20_rps12_psbB_psbT_psbN_psbH_petB_petD_rpoA_rps11_rpl36_infA_rps8_rpl14_rpl16_rps3_rpl22_rps19_rpl2_rpl23_rps7	1
accD_psaI_ycf4_cemA_petA_psbJ_psbL_psbF_psbE_petL_petG_psaJ_rpl33_rps18_rpl20_rps12_psbB_psbT_psbN_psbH_petB_petD_rpoA_rps11_rpl36_infA_rps8_rpl14_rpl16_rps3_rpl22_rps19_rpl2_rpl23_rps7_rps12	1
accD_psaI_ycf4_cemA_petA_psbJ_psbL_psbF_psbE_petL_petG_psaJ_rpl33_rps18_rpl20_rps12_psbB_psbT_psbN_psbH_petB_petD_rpoA_rps11_rpl36_infA_rps8_rpl14_rpl16_rps3_rpl22_rps19_rpl2_rpl23_rps7_rps12_ycf1	1
accD_psaI_ycf4_cemA_petA_psbJ_psbL_psbF_psbE_petL_petG_psaJ_rpl33_rps18_rpl20_rps12_psbB_psbT_psbN_psbH_petB_petD_rpoA_rps11_rpl36_infA_rps8_rpl14_rpl16_rps3_rpl22_rps19_rpl2_rpl23_rps7_rps12_ycf1_rps15	1
accD_psaI_ycf4_cemA_petA_psbJ_psbL_psbF_psbE_petL_petG_psaJ_rpl33_rps18_rpl20_rps12_psbB_psbT_psbN_psbH_petB_petD_rpoA_rps11_rpl36_infA_rps8_rpl14_rpl16_rps3_rpl22_rps19_rpl2_rpl23_rps7_rps12_ycf1_rps15_rpl32	1
accD_psaI_ycf4_cemA_petA_psbJ_psbL_psbF_psbE_petL_petG_psaJ_rpl33_rps18_rpl20_rps12_psbB_psbT_psbN_psbH_petB_petD_rpoA_rps11_rpl36_infA_rps8_rpl14_rpl16_rps3_rpl22_rps19_rpl2_rpl23_rps7_rps12_ycf1_rps15_rpl32_ccsA	1
accD_psaI_ycf4_cemA_petA_psbJ_psbL_psbF_psbE_petL_petG_psaJ_rpl33_rps18_rpl20_rps12_psbB_psbT_psbN_psbH_petB_petD_rpoA_rps11_rpl36_infA_rps8_rpl14_rpl16_rps3_rpl22_rps19_rpl2_rpl23_rps7_rps12_ycf1_rps15_rpl32_ccsA_psaC	1
accD_psaI_ycf4_cemA_petA_psbJ_psbL_psbF_psbE_petL_petG_psaJ_rpl33_rps18_rpl20_rps12_psbB_psbT_psbN_psbH_petB_petD_rpoA_rps11_rpl36_infA_rps8_rpl14_rpl16_rps3_rpl22_rps19_rpl2_rpl23_rps7_rps12_ycf1_rps15_rpl32_ccsA_psaC_rps7	1
accD_psaI_ycf4_cemA_petA_psbJ_psbL_psbF_psbE_petL_petG_psaJ_rpl33_rps18_rpl20_rps12_psbB_psbT_psbN_psbH_petB_petD_rpoA_rps11_rpl36_infA_rps8_rpl14_rpl16_rps3_rpl22_rps19_rpl2_rpl23_rps7_rps12_ycf1_rps15_rpl32_ccsA_psaC_rps7_rpl23	1
accD_psaI_ycf4_cemA_petA_psbJ_psbL_psbF_psbE_petL_petG_psaJ_rpl33_rps18_rpl20_rps12_psbB_psbT_psbN_psbH_petB_petD_rpoA_rps11_rpl36_infA_rps8_rpl14_rpl16_rps3_rpl22_rps19_rpl2_rpl23_rps7_rps12_ycf1_rps15_rpl32_ccsA_psaC_rps7_rpl23_rpl2	1
accD_psaI_ycf4_cemA_petA_psbJ_psbL_psbF_psbE_petL_petG_psaJ_rpl33_rps18_rpl20_rps12_psbB_psbT_psbN_psbH_petB_petD_rpoA_rps11_rpl36_rps8	9
accD_psaI_ycf4_cemA_petA_psbJ_psbL_psbF_psbE_petL_petG_psaJ_rpl33_rps18_rpl20_rps12_psbB_psbT_psbN_psbH_petB_petD_rpoA_rps11_rpl36_rps8_rpl14	9
accD_psaI_ycf4_cemA_petA_psbJ_psbL_psbF_psbE_petL_petG_psaJ_rpl33_rps18_rpl20_rps12_psbB_psbT_psbN_psbH_petB_petD_rpoA_rps11_rpl36_rps8_rpl14_rpl16	9
accD_psaI_ycf4_cemA_petA_psbJ_psbL_psbF_psbE_petL_petG_psaJ_rpl33_rps18_rpl20_rps12_psbB_psbT_psbN_psbH_petB_petD_rpoA_rps11_rpl36_rps8_rpl14_rpl16_rps3	9
accD_psaI_ycf4_cemA_petA_psbJ_psbL_psbF_psbE_petL_petG_psaJ_rpl33_rps18_rpl20_rps12_psbB_psbT_psbN_psbH_petB_petD_rpoA_rps11_rpl36_rps8_rpl14_rpl16_rps3_rpl22	3
accD_psaI_ycf4_cemA_petA_psbJ_psbL_psbF_psbE_petL_petG_psaJ_rpl33_rps18_rpl20_rps12_psbB_psbT_psbN_psbH_petB_petD_rpoA_rps11_rpl36_rps8_rpl14_rpl16_rps3_rpl22_rps19	3
accD_psaI_ycf4_cemA_petA_psbJ_psbL_psbF_psbE_petL_petG_psaJ_rpl33_rps18_rpl20_rps12_psbB_psbT_psbN_psbH_petB_petD_rpoA_rps11_rpl36_rps8_rpl14_rpl16_rps3_rpl22_rps19_rpl2	3
accD_psaI_ycf4_cemA_petA_psbJ_psbL_psbF_psbE_petL_petG_psaJ_rpl33_rps18_rpl20_rps12_psbB_psbT_psbN_psbH_petB_petD_rpoA_rps11_rpl36_rps8_rpl14_rpl16_rps3_rpl22_rps19_rpl2_rpl23	3
accD_psaI_ycf4_cemA_petA_psbJ_psbL_psbF_psbE_petL_petG_psaJ_rpl33_rps18_rpl20_rps12_psbB_psbT_psbN_psbH_petB_petD_rpoA_rps11_rpl36_rps8_rpl14_rpl16_rps3_rpl22_rps19_rpl2_rpl23_ndhB	3
accD_psaI_ycf4_cemA_petA_psbJ_psbL_psbF_psbE_petL_petG_psaJ_rpl33_rps18_rpl20_rps12_psbB_psbT_psbN_psbH_petB_petD_rpoA_rps11_rpl36_rps8_rpl14_rpl16_rps3_rpl22_rps19_rpl2_rpl23_ndhB_rps7	3
accD_psaI_ycf4_cemA_petA_psbJ_psbL_psbF_psbE_petL_petG_psaJ_rpl33_rps18_rpl20_rps12_psbB_psbT_psbN_psbH_petB_petD_rpoA_rps11_rpl36_rps8_rpl14_rpl16_rps3_rpl22_rps19_rpl2_rpl23_ndhB_rps7_rps12	3
accD_psaI_ycf4_cemA_petA_psbJ_psbL_psbF_psbE_petL_petG_psaJ_rpl33_rps18_rpl20_rps12_psbB_psbT_psbN_psbH_petB_petD_rpoA_rps11_rpl36_rps8_rpl14_rpl16_rps3_rpl22_rps19_rpl2_rpl23_ndhB_rps7_rps12_rpl32	2
accD_psaI_ycf4_cemA_petA_psbJ_psbL_psbF_psbE_petL_petG_psaJ_rpl33_rps18_rpl20_rps12_psbB_psbT_psbN_psbH_petB_petD_rpoA_rps11_rpl36_rps8_rpl14_rpl16_rps3_rpl22_rps19_rpl2_rpl23_ndhB_rps7_rps12_rpl32_ccsA	2
accD_psaI_ycf4_cemA_petA_psbJ_psbL_psbF_psbE_petL_petG_psaJ_rpl33_rps18_rpl20_rps12_psbB_psbT_psbN_psbH_petB_petD_rpoA_rps11_rpl36_rps8_rpl14_rpl16_rps3_rpl22_rps19_rpl2_rpl23_ndhB_rps7_rps12_rpl32_ccsA_ndhD	2
accD_psaI_ycf4_cemA_petA_psbJ_psbL_psbF_psbE_petL_petG_psaJ_rpl33_rps18_rpl20_rps12_psbB_psbT_psbN_psbH_petB_petD_rpoA_rps11_rpl36_rps8_rpl14_rpl16_rps3_rpl22_rps19_rpl2_rpl23_ndhB_rps7_rps12_rpl32_ccsA_ndhD_psaC	2
accD_psaI_ycf4_cemA_petA_psbJ_psbL_psbF_psbE_petL_petG_psaJ_rpl33_rps18_rpl20_rps12_psbB_psbT_psbN_psbH_petB_petD_rpoA_rps11_rpl36_rps8_rpl14_rpl16_rps3_rpl22_rps19_rpl2_rpl23_ndhB_rps7_rps12_rpl32_ccsA_ndhD_psaC_ndhE	2
accD_psaI_ycf4_cemA_petA_psbJ_psbL_psbF_psbE_petL_petG_psaJ_rpl33_rps18_rpl20_rps12_psbB_psbT_psbN_psbH_petB_petD_rpoA_rps11_rpl36_rps8_rpl14_rpl16_rps3_rpl22_rps19_rpl2_rpl23_ndhB_rps7_rps12_rpl32_ccsA_ndhD_psaC_ndhE_ndhG	2
accD_psaI_ycf4_cemA_petA_psbJ_psbL_psbF_psbE_petL_petG_psaJ_rpl33_rps18_rpl20_rps12_psbB_psbT_psbN_psbH_petB_petD_rpoA_rps11_rpl36_rps8_rpl14_rpl16_rps3_rpl22_rps19_rpl2_rpl23_ndhB_rps7_rps12_rpl32_ccsA_ndhD_psaC_ndhE_ndhG_ndhI	2
accD_psaI_ycf4_cemA_petA_psbJ_psbL_psbF_psbE_petL_petG_psaJ_rpl33_rps18_rpl20_rps12_psbB_psbT_psbN_psbH_petB_petD_rpoA_rps11_rpl36_rps8_rpl14_rpl16_rps3_rpl22_rps19_rpl2_rpl23_ndhB_rps7_rps12_rpl32_ccsA_ndhD_psaC_ndhE_ndhG_ndhI_ndhA	2
accD_psaI_ycf4_cemA_petA_psbJ_psbL_psbF_psbE_petL_petG_psaJ_rpl33_rps18_rpl20_rps12_psbB_psbT_psbN_psbH_petB_petD_rpoA_rps11_rpl36_rps8_rpl14_rpl16_rps3_rpl22_rps19_rpl2_rpl23_ndhB_rps7_rps12_rpl32_ccsA_ndhD_psaC_ndhE_ndhG_ndhI_ndhA_ndhH	2
accD_psaI_ycf4_cemA_petA_psbJ_psbL_psbF_psbE_petL_petG_psaJ_rpl33_rps18_rpl20_rps12_psbB_psbT_psbN_psbH_petB_petD_rpoA_rps11_rpl36_rps8_rpl14_rpl16_rps3_rpl22_rps19_rpl2_rpl23_ndhB_rps7_rps12_rpl32_ccsA_ndhD_psaC_ndhE_ndhG_ndhI_ndhA_ndhH_rps15	2
accD_psaI_ycf4_cemA_petA_psbJ_psbL_psbF_psbE_petL_petG_psaJ_rpl33_rps18_rpl20_rps12_psbB_psbT_psbN_psbH_petB_petD_rpoA_rps11_rpl36_rps8_rpl14_rpl16_rps3_rpl22_rps19_rpl2_rpl23_ndhB_rps7_rps12_rpl32_ccsA_ndhD_psaC_ndhE_ndhG_ndhI_ndhA_ndhH_rps15_rps7	1
accD_psaI_ycf4_cemA_petA_psbJ_psbL_psbF_psbE_petL_petG_psaJ_rpl33_rps18_rpl20_rps12_psbB_psbT_psbN_psbH_petB_petD_rpoA_rps11_rpl36_rps8_rpl14_rpl16_rps3_rpl22_rps19_rpl2_rpl23_ndhB_rps7_rps12_rpl32_ccsA_ndhD_psaC_ndhE_ndhG_ndhI_ndhA_ndhH_rps15_rps7_ndhB	1
accD_psaI_ycf4_cemA_petA_psbJ_psbL_psbF_psbE_petL_petG_psaJ_rpl33_rps18_rpl20_rps12_psbB_psbT_psbN_psbH_petB_petD_rpoA_rps11_rpl36_rps8_rpl14_rpl16_rps3_rpl22_rps19_rpl2_rpl23_ndhB_rps7_rps12_rpl32_ccsA_ndhD_psaC_ndhE_ndhG_ndhI_ndhA_ndhH_rps15_rps7_ndhB_rpl23	1
accD_psaI_ycf4_cemA_petA_psbJ_psbL_psbF_psbE_petL_petG_psaJ_rpl33_rps18_rpl20_rps12_psbB_psbT_psbN_psbH_petB_petD_rpoA_rps11_rpl36_rps8_rpl14_rpl16_rps3_rpl22_rps19_rpl2_rpl23_ndhB_rps7_rps12_rpl32_ccsA_ndhD_psaC_ndhE_ndhG_ndhI_ndhA_ndhH_rps15_rps7_ndhB_rpl23_rpl2	1
accD_psaI_ycf4_cemA_petA_psbJ_psbL_psbF_psbE_petL_petG_psaJ_rpl33_rps18_rpl20_rps12_psbB_psbT_psbN_psbH_petB_petD_rpoA_rps11_rpl36_rps8_rpl14_rpl16_rps3_rpl22_rps19_rpl2_rpl23_ndhB_rps7_rps12_rpl32_ccsA_ndhD_psaC_ndhE_ndhG_ndhI_ndhA_ndhH_rps15_ycf1	1
accD_psaI_ycf4_cemA_petA_psbJ_psbL_psbF_psbE_petL_petG_psaJ_rpl33_rps18_rpl20_rps12_psbB_psbT_psbN_psbH_petB_petD_rpoA_rps11_rpl36_rps8_rpl14_rpl16_rps3_rpl22_rps19_rpl2_rpl23_ndhB_rps7_rps12_rpl32_ccsA_ndhD_psaC_ndhE_ndhG_ndhI_ndhA_ndhH_rps15_ycf1_rps7	1
accD_psaI_ycf4_cemA_petA_psbJ_psbL_psbF_psbE_petL_petG_psaJ_rpl33_rps18_rpl20_rps12_psbB_psbT_psbN_psbH_petB_petD_rpoA_rps11_rpl36_rps8_rpl14_rpl16_rps3_rpl22_rps19_rpl2_rpl23_ndhB_rps7_rps12_rpl32_ccsA_ndhD_psaC_ndhE_ndhG_ndhI_ndhA_ndhH_rps15_ycf1_rps7_ndhB	1
accD_psaI_ycf4_cemA_petA_psbJ_psbL_psbF_psbE_petL_petG_psaJ_rpl33_rps18_rpl20_rps12_psbB_psbT_psbN_psbH_petB_petD_rpoA_rps11_rpl36_rps8_rpl14_rpl16_rps3_rpl22_rps19_rpl2_rpl23_ndhB_rps7_rps12_rpl32_ccsA_ndhD_psaC_ndhE_ndhG_ndhI_ndhA_ndhH_rps15_ycf1_rps7_ndhB_rpl23	1
accD_psaI_ycf4_cemA_petA_psbJ_psbL_psbF_psbE_petL_petG_psaJ_rpl33_rps18_rpl20_rps12_psbB_psbT_psbN_psbH_petB_petD_rpoA_rps11_rpl36_rps8_rpl14_rpl16_rps3_rpl22_rps19_rpl2_rpl23_ndhB_rps7_rps12_rpl32_ccsA_ndhD_psaC_ndhE_ndhG_ndhI_ndhA_ndhH_rps15_ycf1_rps7_ndhB_rpl23_rpl2	1
accD_psaI_ycf4_cemA_petA_psbJ_psbL_psbF_psbE_petL_petG_psaJ_rpl33_rps18_rpl20_rps12_psbB_psbT_psbN_psbH_petB_petD_rpoA_rps11_rpl36_rps8_rpl14_rpl16_rps3_rpl22_rps19_rpl2_rpl23_ndhB_rps7_rps12_rpl32_ccsA_ndhD_psaC_ndhE_ndhG_ndhI_ndhA_ndhH_rps15_ycf1_rps7_ndhB_rpl23_rpl2_rps19	1
accD_psaI_ycf4_cemA_petA_psbJ_psbL_psbF_psbE_petL_petG_psaJ_rpl33_rps18_rpl20_rps12_psbB_psbT_psbN_psbH_petB_petD_rpoA_rps11_rpl36_rps8_rpl14_rpl16_rps3_rpl22_rps19_rpl2_rpl23_ndhB_rps7_rps12_rps15	1
accD_psaI_ycf4_cemA_petA_psbJ_psbL_psbF_psbE_petL_petG_psaJ_rpl33_rps18_rpl20_rps12_psbB_psbT_psbN_psbH_petB_petD_rpoA_rps11_rpl36_rps8_rpl14_rpl16_rps3_rpl22_rps19_rpl2_rpl23_ndhB_rps7_rps12_rps15_ndhH	1
accD_psaI_ycf4_cemA_petA_psbJ_psbL_psbF_psbE_petL_petG_psaJ_rpl33_rps18_rpl20_rps12_psbB_psbT_psbN_psbH_petB_petD_rpoA_rps11_rpl36_rps8_rpl14_rpl16_rps3_rpl22_rps19_rpl2_rpl23_ndhB_rps7_rps12_rps15_ndhH_ndhA	1
accD_psaI_ycf4_cemA_petA_psbJ_psbL_psbF_psbE_petL_petG_psaJ_rpl33_rps18_rpl20_rps12_psbB_psbT_psbN_psbH_petB_petD_rpoA_rps11_rpl36_rps8_rpl14_rpl16_rps3_rpl22_rps19_rpl2_rpl23_ndhB_rps7_rps12_rps15_ndhH_ndhA_ndhI	1
accD_psaI_ycf4_cemA_petA_psbJ_psbL_psbF_psbE_petL_petG_psaJ_rpl33_rps18_rpl20_rps12_psbB_psbT_psbN_psbH_petB_petD_rpoA_rps11_rpl36_rps8_rpl14_rpl16_rps3_rpl22_rps19_rpl2_rpl23_ndhB_rps7_rps12_rps15_ndhH_ndhA_ndhI_ndhG	1
accD_psaI_ycf4_cemA_petA_psbJ_psbL_psbF_psbE_petL_petG_psaJ_rpl33_rps18_rpl20_rps12_psbB_psbT_psbN_psbH_petB_petD_rpoA_rps11_rpl36_rps8_rpl14_rpl16_rps3_rpl22_rps19_rpl2_rpl23_ndhB_rps7_rps12_rps15_ndhH_ndhA_ndhI_ndhG_ndhE	1
accD_psaI_ycf4_cemA_petA_psbJ_psbL_psbF_psbE_petL_petG_psaJ_rpl33_rps18_rpl20_rps12_psbB_psbT_psbN_psbH_petB_petD_rpoA_rps11_rpl36_rps8_rpl14_rpl16_rps3_rpl22_rps19_rpl2_rpl23_ndhB_rps7_rps12_rps15_ndhH_ndhA_ndhI_ndhG_ndhE_psaC	1
accD_psaI_ycf4_cemA_petA_psbJ_psbL_psbF_psbE_petL_petG_psaJ_rpl33_rps18_rpl20_rps12_psbB_psbT_psbN_psbH_petB_petD_rpoA_rps11_rpl36_rps8_rpl14_rpl16_rps3_rpl22_rps19_rpl2_rpl23_ndhB_rps7_rps12_rps15_ndhH_ndhA_ndhI_ndhG_ndhE_psaC_ndhD	1
accD_psaI_ycf4_cemA_petA_psbJ_psbL_psbF_psbE_petL_petG_psaJ_rpl33_rps18_rpl20_rps12_psbB_psbT_psbN_psbH_petB_petD_rpoA_rps11_rpl36_rps8_rpl14_rpl16_rps3_rpl22_rps19_rpl2_rpl23_ndhB_rps7_rps12_rps15_ndhH_ndhA_ndhI_ndhG_ndhE_psaC_ndhD_ccsA	1
accD_psaI_ycf4_cemA_petA_psbJ_psbL_psbF_psbE_petL_petG_psaJ_rpl33_rps18_rpl20_rps12_psbB_psbT_psbN_psbH_petB_petD_rpoA_rps11_rpl36_rps8_rpl14_rpl16_rps3_rpl22_rps19_rpl2_rpl23_ndhB_rps7_rps12_rps15_ndhH_ndhA_ndhI_ndhG_ndhE_psaC_ndhD_ccsA_rpl32	1
accD_psaI_ycf4_cemA_petA_psbJ_psbL_psbF_psbE_petL_petG_psaJ_rpl33_rps18_rpl20_rps12_psbB_psbT_psbN_psbH_petB_petD_rpoA_rps11_rpl36_rps8_rpl14_rpl16_rps3_rpl22_rps19_rpl2_rpl23_ndhB_rps7_rps12_rps15_ndhH_ndhA_ndhI_ndhG_ndhE_psaC_ndhD_ccsA_rpl32_ndhD	1
accD_psaI_ycf4_cemA_petA_psbJ_psbL_psbF_psbE_petL_petG_psaJ_rpl33_rps18_rpl20_rps12_psbB_psbT_psbN_psbH_petB_petD_rpoA_rps11_rpl36_rps8_rpl14_rpl16_rps3_rpl22_rps19_rpl2_rpl23_ndhB_rps7_rps12_rps15_ndhH_ndhA_ndhI_ndhG_ndhE_psaC_ndhD_ccsA_rpl32_ndhD_psaC	1
accD_psaI_ycf4_cemA_petA_psbJ_psbL_psbF_psbE_petL_petG_psaJ_rpl33_rps18_rpl20_rps12_psbB_psbT_psbN_psbH_petB_petD_rpoA_rps11_rpl36_rps8_rpl14_rpl16_rps3_rpl22_rps19_rpl2_rpl23_ndhB_rps7_rps12_rps15_ndhH_ndhA_ndhI_ndhG_ndhE_psaC_ndhD_ccsA_rpl32_ndhD_psaC_ndhE	1
accD_psaI_ycf4_cemA_petA_psbJ_psbL_psbF_psbE_petL_petG_psaJ_rpl33_rps18_rpl20_rps12_psbB_psbT_psbN_psbH_petB_petD_rpoA_rps11_rpl36_rps8_rpl14_rpl16_rps3_rpl22_rps19_rpl2_rpl23_ndhB_rps7_rps12_rps15_ndhH_ndhA_ndhI_ndhG_ndhE_psaC_ndhD_ccsA_rpl32_ndhD_psaC_ndhE_ndhG	1
accD_psaI_ycf4_cemA_petA_psbJ_psbL_psbF_psbE_petL_petG_psaJ_rpl33_rps18_rpl20_rps12_psbB_psbT_psbN_psbH_petB_petD_rpoA_rps11_rpl36_rps8_rpl14_rpl16_rps3_rpl22_rps19_rpl2_rpl23_ndhB_rps7_rps12_rps15_ndhH_ndhA_ndhI_ndhG_ndhE_psaC_ndhD_ccsA_rpl32_ndhD_psaC_ndhE_ndhG_ndhI	1
accD_psaI_ycf4_cemA_petA_psbJ_psbL_psbF_psbE_petL_petG_psaJ_rpl33_rps18_rpl20_rps12_psbB_psbT_psbN_psbH_petB_petD_rpoA_rps11_rpl36_rps8_rpl14_rpl16_rps3_rpl22_rps19_rpl2_rpl23_ndhB_rps7_rps12_rps15_ndhH_ndhA_ndhI_ndhG_ndhE_psaC_ndhD_ccsA_rpl32_ndhD_psaC_ndhE_ndhG_ndhI_ndhA	1
accD_psaI_ycf4_cemA_petA_psbJ_psbL_psbF_psbE_petL_petG_psaJ_rpl33_rps18_rpl20_rps12_psbB_psbT_psbN_psbH_petB_petD_rpoA_rps11_rpl36_rps8_rpl14_rpl16_rps3_rpl22_rps19_rpl2_rpl23_ndhB_rps7_rps12_rps15_ndhH_ndhA_ndhI_ndhG_ndhE_psaC_ndhD_ccsA_rpl32_ndhD_psaC_ndhE_ndhG_ndhI_ndhA_ndhH	1
accD_psaI_ycf4_cemA_petA_psbJ_psbL_psbF_psbE_petL_petG_psaJ_rpl33_rps18_rpl20_rps12_psbB_psbT_psbN_psbH_petB_petD_rpoA_rps11_rpl36_rps8_rpl14_rpl16_rps3_rpl22_rps19_rpl2_rpl23_ndhB_rps7_rps12_rps15_ndhH_ndhA_ndhI_ndhG_ndhE_psaC_ndhD_ccsA_rpl32_ndhD_psaC_ndhE_ndhG_ndhI_ndhA_ndhH_rps15	1
accD_psaI_ycf4_cemA_petA_psbJ_psbL_psbF_psbE_petL_petG_psaJ_rpl33_rps18_rpl20_rps12_psbB_psbT_psbN_psbH_petB_petD_rpoA_rps11_rpl36_rps8_rpl14_rpl16_rps3_rpl22_rps19_rpl2_rpl23_ndhB_rps7_rps12_rps15_ndhH_ndhA_ndhI_ndhG_ndhE_psaC_ndhD_ccsA_rpl32_ndhD_psaC_ndhE_ndhG_ndhI_ndhA_ndhH_rps15_rps7	1
accD_psaI_ycf4_cemA_petA_psbJ_psbL_psbF_psbE_petL_petG_psaJ_rpl33_rps18_rpl20_rps12_psbB_psbT_psbN_psbH_petB_petD_rpoA_rps11_rpl36_rps8_rpl14_rpl16_rps3_rpl22_rps19_rpl2_rpl23_ndhB_rps7_rps12_rps15_ndhH_ndhA_ndhI_ndhG_ndhE_psaC_ndhD_ccsA_rpl32_ndhD_psaC_ndhE_ndhG_ndhI_ndhA_ndhH_rps15_rps7_ndhB	1
accD_psaI_ycf4_cemA_petA_psbJ_psbL_psbF_psbE_petL_petG_psaJ_rpl33_rps18_rpl20_rps12_psbB_psbT_psbN_psbH_petB_petD_rpoA_rps11_rpl36_rps8_rpl14_rpl16_rps3_rpl22_rps19_rpl2_rpl23_ndhB_rps7_rps12_rps15_ndhH_ndhA_ndhI_ndhG_ndhE_psaC_ndhD_ccsA_rpl32_ndhD_psaC_ndhE_ndhG_ndhI_ndhA_ndhH_rps15_rps7_ndhB_rpl23	1
accD_psaI_ycf4_cemA_petA_psbJ_psbL_psbF_psbE_petL_petG_psaJ_rpl33_rps18_rpl20_rps12_psbB_psbT_psbN_psbH_petB_petD_rpoA_rps11_rpl36_rps8_rpl14_rpl16_rps3_rps19	6
accD_psaI_ycf4_cemA_petA_psbJ_psbL_psbF_psbE_petL_petG_psaJ_rpl33_rps18_rpl20_rps12_psbB_psbT_psbN_psbH_petB_petD_rpoA_rps11_rpl36_rps8_rpl14_rpl16_rps3_rps19_rpl2	6
accD_psaI_ycf4_cemA_petA_psbJ_psbL_psbF_psbE_petL_petG_psaJ_rpl33_rps18_rpl20_rps12_psbB_psbT_psbN_psbH_petB_petD_rpoA_rps11_rpl36_rps8_rpl14_rpl16_rps3_rps19_rpl2_rpl23	6
accD_psaI_ycf4_cemA_petA_psbJ_psbL_psbF_psbE_petL_petG_psaJ_rpl33_rps18_rpl20_rps12_psbB_psbT_psbN_psbH_petB_petD_rpoA_rps11_rpl36_rps8_rpl14_rpl16_rps3_rps19_rpl2_rpl23_ndhB	6
accD_psaI_ycf4_cemA_petA_psbJ_psbL_psbF_psbE_petL_petG_psaJ_rpl33_rps18_rpl20_rps12_psbB_psbT_psbN_psbH_petB_petD_rpoA_rps11_rpl36_rps8_rpl14_rpl16_rps3_rps19_rpl2_rpl23_ndhB_rps7	6
accD_psaI_ycf4_cemA_petA_psbJ_psbL_psbF_psbE_petL_petG_psaJ_rpl33_rps18_rpl20_rps12_psbB_psbT_psbN_psbH_petB_petD_rpoA_rps11_rpl36_rps8_rpl14_rpl16_rps3_rps19_rpl2_rpl23_ndhB_rps7_rps12	6
accD_psaI_ycf4_cemA_petA_psbJ_psbL_psbF_psbE_petL_petG_psaJ_rpl33_rps18_rpl20_rps12_psbB_psbT_psbN_psbH_petB_petD_rpoA_rps11_rpl36_rps8_rpl14_rpl16_rps3_rps19_rpl2_rpl23_ndhB_rps7_rps12_ycf1	6
accD_psaI_ycf4_cemA_petA_psbJ_psbL_psbF_psbE_petL_petG_psaJ_rpl33_rps18_rpl20_rps12_psbB_psbT_psbN_psbH_petB_petD_rpoA_rps11_rpl36_rps8_rpl14_rpl16_rps3_rps19_rpl2_rpl23_ndhB_rps7_rps12_ycf1_rps15	6
accD_psaI_ycf4_cemA_petA_psbJ_psbL_psbF_psbE_petL_petG_psaJ_rpl33_rps18_rpl20_rps12_psbB_psbT_psbN_psbH_petB_petD_rpoA_rps11_rpl36_rps8_rpl14_rpl16_rps3_rps19_rpl2_rpl23_ndhB_rps7_rps12_ycf1_rps15_ndhH	6
accD_psaI_ycf4_cemA_petA_psbJ_psbL_psbF_psbE_petL_petG_psaJ_rpl33_rps18_rpl20_rps12_psbB_psbT_psbN_psbH_petB_petD_rpoA_rps11_rpl36_rps8_rpl14_rpl16_rps3_rps19_rpl2_rpl23_ndhB_rps7_rps12_ycf1_rps15_ndhH_ndhA	6
accD_psaI_ycf4_cemA_petA_psbJ_psbL_psbF_psbE_petL_petG_psaJ_rpl33_rps18_rpl20_rps12_psbB_psbT_psbN_psbH_petB_petD_rpoA_rps11_rpl36_rps8_rpl14_rpl16_rps3_rps19_rpl2_rpl23_ndhB_rps7_rps12_ycf1_rps15_ndhH_ndhA_ndhI	6
accD_psaI_ycf4_cemA_petA_psbJ_psbL_psbF_psbE_petL_petG_psaJ_rpl33_rps18_rpl20_rps12_psbB_psbT_psbN_psbH_petB_petD_rpoA_rps11_rpl36_rps8_rpl14_rpl16_rps3_rps19_rpl2_rpl23_ndhB_rps7_rps12_ycf1_rps15_ndhH_ndhA_ndhI_ndhG	6
accD_psaI_ycf4_cemA_petA_psbJ_psbL_psbF_psbE_petL_petG_psaJ_rpl33_rps18_rpl20_rps12_psbB_psbT_psbN_psbH_petB_petD_rpoA_rps11_rpl36_rps8_rpl14_rpl16_rps3_rps19_rpl2_rpl23_ndhB_rps7_rps12_ycf1_rps15_ndhH_ndhA_ndhI_ndhG_ndhE	6
accD_psaI_ycf4_cemA_petA_psbJ_psbL_psbF_psbE_petL_petG_psaJ_rpl33_rps18_rpl20_rps12_psbB_psbT_psbN_psbH_petB_petD_rpoA_rps11_rpl36_rps8_rpl14_rpl16_rps3_rps19_rpl2_rpl23_ndhB_rps7_rps12_ycf1_rps15_ndhH_ndhA_ndhI_ndhG_ndhE_psaC	6
accD_psaI_ycf4_cemA_petA_psbJ_psbL_psbF_psbE_petL_petG_psaJ_rpl33_rps18_rpl20_rps12_psbB_psbT_psbN_psbH_petB_petD_rpoA_rps11_rpl36_rps8_rpl14_rpl16_rps3_rps19_rpl2_rpl23_ndhB_rps7_rps12_ycf1_rps15_ndhH_ndhA_ndhI_ndhG_ndhE_psaC_ndhD	6
accD_psaI_ycf4_cemA_petA_psbJ_psbL_psbF_psbE_petL_petG_psaJ_rpl33_rps18_rpl20_rps12_psbB_psbT_psbN_psbH_petB_petD_rpoA_rps11_rpl36_rps8_rpl14_rpl16_rps3_rps19_rpl2_rpl23_ndhB_rps7_rps12_ycf1_rps15_ndhH_ndhA_ndhI_ndhG_ndhE_psaC_ndhD_ccsA	1
accD_psaI_ycf4_cemA_petA_psbJ_psbL_psbF_psbE_petL_petG_psaJ_rpl33_rps18_rpl20_rps12_psbB_psbT_psbN_psbH_petB_petD_rpoA_rps11_rpl36_rps8_rpl14_rpl16_rps3_rps19_rpl2_rpl23_ndhB_rps7_rps12_ycf1_rps15_ndhH_ndhA_ndhI_ndhG_ndhE_psaC_ndhD_ccsA_rpl32	1
accD_psaI_ycf4_cemA_petA_psbJ_psbL_psbF_psbE_petL_petG_psaJ_rpl33_rps18_rpl20_rps12_psbB_psbT_psbN_psbH_petB_petD_rpoA_rps11_rpl36_rps8_rpl14_rpl16_rps3_rps19_rpl2_rpl23_ndhB_rps7_rps12_ycf1_rps15_ndhH_ndhA_ndhI_ndhG_ndhE_psaC_ndhD_ccsA_rpl32_rps7	1
accD_psaI_ycf4_cemA_petA_psbJ_psbL_psbF_psbE_petL_petG_psaJ_rpl33_rps18_rpl20_rps12_psbB_psbT_psbN_psbH_petB_petD_rpoA_rps11_rpl36_rps8_rpl14_rpl16_rps3_rps19_rpl2_rpl23_ndhB_rps7_rps12_ycf1_rps15_ndhH_ndhA_ndhI_ndhG_ndhE_psaC_ndhD_ccsA_rpl32_rps7_ndhB	1
accD_psaI_ycf4_cemA_petA_psbJ_psbL_psbF_psbE_petL_petG_psaJ_rpl33_rps18_rpl20_rps12_psbB_psbT_psbN_psbH_petB_petD_rpoA_rps11_rpl36_rps8_rpl14_rpl16_rps3_rps19_rpl2_rpl23_ndhB_rps7_rps12_ycf1_rps15_ndhH_ndhA_ndhI_ndhG_ndhE_psaC_ndhD_rpl32	5
accD_psaI_ycf4_cemA_petA_psbJ_psbL_psbF_psbE_petL_petG_psaJ_rpl33_rps18_rpl20_rps12_psbB_psbT_psbN_psbH_petB_petD_rpoA_rps11_rpl36_rps8_rpl14_rpl16_rps3_rps19_rpl2_rpl23_ndhB_rps7_rps12_ycf1_rps15_ndhH_ndhA_ndhI_ndhG_ndhE_psaC_ndhD_rpl32_ccsA	5
accD_psaI_ycf4_cemA_petA_psbJ_psbL_psbF_psbE_petL_petG_psaJ_rpl33_rps18_rpl20_rps12_psbB_psbT_psbN_psbH_petB_petD_rpoA_rps11_rpl36_rps8_rpl14_rpl16_rps3_rps19_rpl2_rpl23_ndhB_rps7_rps12_ycf1_rps15_ndhH_ndhA_ndhI_ndhG_ndhE_psaC_ndhD_rpl32_ccsA_ndhD	5
accD_psaI_ycf4_cemA_petA_psbJ_psbL_psbF_psbE_petL_petG_psaJ_rpl33_rps18_rpl20_rps12_psbB_psbT_psbN_psbH_petB_petD_rpoA_rps11_rpl36_rps8_rpl14_rpl16_rps3_rps19_rpl2_rpl23_ndhB_rps7_rps12_ycf1_rps15_ndhH_ndhA_ndhI_ndhG_ndhE_psaC_ndhD_rpl32_ccsA_ndhD_psaC	5
accD_psaI_ycf4_cemA_petA_psbJ_psbL_psbF_psbE_petL_petG_psaJ_rpl33_rps18_rpl20_rps12_psbB_psbT_psbN_psbH_petB_petD_rpoA_rps11_rpl36_rps8_rpl14_rpl16_rps3_rps19_rpl2_rpl23_ndhB_rps7_rps12_ycf1_rps15_ndhH_ndhA_ndhI_ndhG_ndhE_psaC_ndhD_rpl32_ccsA_ndhD_psaC_ndhE	5
accD_psaI_ycf4_cemA_petA_psbJ_psbL_psbF_psbE_petL_petG_psaJ_rpl33_rps18_rpl20_rps12_psbB_psbT_psbN_psbH_petB_petD_rpoA_rps11_rpl36_rps8_rpl14_rpl16_rps3_rps19_rpl2_rpl23_ndhB_rps7_rps12_ycf1_rps15_ndhH_ndhA_ndhI_ndhG_ndhE_psaC_ndhD_rpl32_ccsA_ndhD_psaC_ndhE_ndhG	5
accD_psaI_ycf4_cemA_petA_psbJ_psbL_psbF_psbE_petL_petG_psaJ_rpl33_rps18_rpl20_rps12_psbB_psbT_psbN_psbH_petB_petD_rpoA_rps11_rpl36_rps8_rpl14_rpl16_rps3_rps19_rpl2_rpl23_ndhB_rps7_rps12_ycf1_rps15_ndhH_ndhA_ndhI_ndhG_ndhE_psaC_ndhD_rpl32_ccsA_ndhD_psaC_ndhE_ndhG_ndhI	5
accD_psaI_ycf4_cemA_petA_psbJ_psbL_psbF_psbE_petL_petG_psaJ_rpl33_rps18_rpl20_rps12_psbB_psbT_psbN_psbH_petB_petD_rpoA_rps11_rpl36_rps8_rpl14_rpl16_rps3_rps19_rpl2_rpl23_ndhB_rps7_rps12_ycf1_rps15_ndhH_ndhA_ndhI_ndhG_ndhE_psaC_ndhD_rpl32_ccsA_ndhD_psaC_ndhE_ndhG_ndhI_ndhA	5
accD_psaI_ycf4_cemA_petA_psbJ_psbL_psbF_psbE_petL_petG_psaJ_rpl33_rps18_rpl20_rps12_psbB_psbT_psbN_psbH_petB_petD_rpoA_rps11_rpl36_rps8_rpl14_rpl16_rps3_rps19_rpl2_rpl23_ndhB_rps7_rps12_ycf1_rps15_ndhH_ndhA_ndhI_ndhG_ndhE_psaC_ndhD_rpl32_ccsA_ndhD_psaC_ndhE_ndhG_ndhI_ndhA_ndhH	5
accD_psaI_ycf4_cemA_petA_psbJ_psbL_psbF_psbE_petL_petG_psaJ_rpl33_rps18_rpl20_rps12_psbB_psbT_psbN_psbH_petB_petD_rpoA_rps11_rpl36_rps8_rpl14_rpl16_rps3_rps19_rpl2_rpl23_ndhB_rps7_rps12_ycf1_rps15_ndhH_ndhA_ndhI_ndhG_ndhE_psaC_ndhD_rpl32_ccsA_ndhD_psaC_ndhE_ndhG_ndhI_ndhA_ndhH_rps15	5
accD_psaI_ycf4_cemA_petA_psbJ_psbL_psbF_psbE_petL_petG_psaJ_rpl33_rps18_rpl20_rps12_psbB_psbT_psbN_psbH_petB_petD_rpoA_rps11_rpl36_rps8_rpl14_rpl16_rps3_rps19_rpl2_rpl23_ndhB_rps7_rps12_ycf1_rps15_ndhH_ndhA_ndhI_ndhG_ndhE_psaC_ndhD_rpl32_ccsA_ndhD_psaC_ndhE_ndhG_ndhI_ndhA_ndhH_rps15_ycf1	5
accD_psaI_ycf4_cemA_petA_psbJ_psbL_psbF_psbE_petL_petG_psaJ_rpl33_rps18_rpl20_rps12_psbB_psbT_psbN_psbH_petB_petD_rpoA_rps11_rpl36_rps8_rpl14_rpl16_rps3_rps19_rpl2_rpl23_ndhB_rps7_rps12_ycf1_rps15_ndhH_ndhA_ndhI_ndhG_ndhE_psaC_ndhD_rpl32_ccsA_ndhD_psaC_ndhE_ndhG_ndhI_ndhA_ndhH_rps15_ycf1_rps7	5
accD_psaI_ycf4_cemA_petA_psbJ_psbL_psbF_psbE_petL_petG_psaJ_rpl33_rps18_rpl20_rps12_psbB_psbT_psbN_psbH_petB_petD_rpoA_rps11_rpl36_rps8_rpl14_rpl16_rps3_rps19_rpl2_rpl23_ndhB_rps7_rps12_ycf1_rps15_ndhH_ndhA_ndhI_ndhG_ndhE_psaC_ndhD_rpl32_ccsA_ndhD_psaC_ndhE_ndhG_ndhI_ndhA_ndhH_rps15_ycf1_rps7_ndhB	5
accD_psaI_ycf4_cemA_petA_psbJ_psbL_psbF_psbE_petL_petG_psaJ_rpl33_rps18_rpl20_rps12_psbB_psbT_psbN_psbH_petB_petD_rpoA_rps11_rpl36_rps8_rpl14_rpl16_rps3_rps19_rpl2_rpl23_ndhB_rps7_rps12_ycf1_rps15_ndhH_ndhA_ndhI_ndhG_ndhE_psaC_ndhD_rpl32_ccsA_ndhD_psaC_ndhE_ndhG_ndhI_ndhA_ndhH_rps15_ycf1_rps7_ndhB_rpl23	4
accD_psaI_ycf4_cemA_petA_psbJ_psbL_psbF_psbE_petL_petG_psaJ_rpl33_rps18_rpl20_rps12_psbB_psbT_psbN_psbH_petB_petD_rpoA_rps11_rpl36_rps8_rpl14_rpl16_rps3_rps19_rpl2_rpl23_ndhB_rps7_rps12_ycf1_rps15_ndhH_ndhA_ndhI_ndhG_ndhE_psaC_ndhD_rpl32_ccsA_ndhD_psaC_ndhE_ndhG_ndhI_ndhA_ndhH_rps15_ycf1_rps7_ndhB_rpl23_rpl2	3
accD_psaI_ycf4_cemA_petA_psbJ_psbL_psbF_psbE_petL_petG_psaJ_rpl33_rps18_rpl20_rps12_psbB_psbT_psbN_psbH_petB_petD_rpoA_rps11_rpl36_rps8_rpl14_rpl16_rps3_rps19_rpl2_rpl23_ndhB_rps7_rps12_ycf1_rps15_ndhH_ndhA_ndhI_ndhG_ndhE_psaC_ndhD_rpl32_ccsA_ndhD_psaC_ndhE_ndhG_ndhI_ndhA_ndhH_rps15_ycf1_rps7_ndhB_rpl23_rpl2_rps19	1
accD_psaI_ycf4_cemA_petA_psbJ_psbL_psbF_psbE_petL_petG_psaJ_rpl33_rps18_rpl20_rps12_psbI	1
accD_psaI_ycf4_cemA_petA_psbJ_psbL_psbF_psbE_petL_petG_psaJ_rpl33_rps18_rpl20_rps12_rpl23	2
accD_psaI_ycf4_cemA_petA_psbJ_psbL_psbF_psbE_petL_petG_psaJ_rpl33_rps18_rpl20_rps12_rpl23_rpl2	2
accD_psaI_ycf4_cemA_petA_psbJ_psbL_psbF_psbE_petL_petG_psaJ_rpl33_rps18_rpl20_rps12_rpl23_rpl2_rps19	2
accD_psaI_ycf4_cemA_petA_psbJ_psbL_psbF_psbE_petL_petG_psaJ_rpl33_rps18_rpl20_rps12_rpl23_rpl2_rps19_rpl22	2
accD_psaI_ycf4_cemA_petA_psbJ_psbL_psbF_psbE_petL_petG_psaJ_rpl33_rps18_rpl20_rps12_rpl23_rpl2_rps19_rpl22_rps3	2
accD_psaI_ycf4_cemA_petA_psbJ_psbL_psbF_psbE_petL_petG_psaJ_rpl33_rps18_rpl20_rps12_rpl23_rpl2_rps19_rpl22_rps3_rpl16	2
accD_psaI_ycf4_cemA_petA_psbJ_psbL_psbF_psbE_petL_petG_psaJ_rpl33_rps18_rpl20_rps12_rpl23_rpl2_rps19_rpl22_rps3_rpl16_rpl14	2
accD_psaI_ycf4_cemA_petA_psbJ_psbL_psbF_psbE_petL_petG_psaJ_rpl33_rps18_rpl20_rps12_rpl23_rpl2_rps19_rpl22_rps3_rpl16_rpl14_rps8	2
accD_psaI_ycf4_cemA_petA_psbJ_psbL_psbF_psbE_petL_petG_psaJ_rpl33_rps18_rpl20_rps12_rpl23_rpl2_rps19_rpl22_rps3_rpl16_rpl14_rps8_infA	2
accD_psaI_ycf4_cemA_petA_psbJ_psbL_psbF_psbE_petL_petG_psaJ_rpl33_rps18_rpl20_rps12_rpl23_rpl2_rps19_rpl22_rps3_rpl16_rpl14_rps8_infA_rpl36	2
accD_psaI_ycf4_cemA_petA_psbJ_psbL_psbF_psbE_petL_petG_psaJ_rpl33_rps18_rpl20_rps12_rpl23_rpl2_rps19_rpl22_rps3_rpl16_rpl14_rps8_infA_rpl36_rps11	2
accD_psaI_ycf4_cemA_petA_psbJ_psbL_psbF_psbE_petL_petG_psaJ_rpl33_rps18_rpl20_rps12_rpl23_rpl2_rps19_rpl22_rps3_rpl16_rpl14_rps8_infA_rpl36_rps11_rpoA	2
accD_psaI_ycf4_cemA_petA_psbJ_psbL_psbF_psbE_petL_petG_psaJ_rpl33_rps18_rpl20_rps12_rpl23_rpl2_rps19_rpl22_rps3_rpl16_rpl14_rps8_infA_rpl36_rps11_rpoA_petD	2
accD_psaI_ycf4_cemA_petA_psbJ_psbL_psbF_psbE_petL_petG_psaJ_rpl33_rps18_rpl20_rps12_rpl23_rpl2_rps19_rpl22_rps3_rpl16_rpl14_rps8_infA_rpl36_rps11_rpoA_petD_petB	2
accD_psaI_ycf4_cemA_petA_psbJ_psbL_psbF_psbE_petL_petG_psaJ_rpl33_rps18_rpl20_rps12_rpl23_rpl2_rps19_rpl22_rps3_rpl16_rpl14_rps8_infA_rpl36_rps11_rpoA_petD_petB_psbH	2
accD_psaI_ycf4_cemA_petA_psbJ_psbL_psbF_psbE_petL_petG_psaJ_rpl33_rps18_rpl20_rps12_rpl23_rpl2_rps19_rpl22_rps3_rpl16_rpl14_rps8_infA_rpl36_rps11_rpoA_petD_petB_psbH_psbN	2
accD_psaI_ycf4_cemA_petA_psbJ_psbL_psbF_psbE_petL_petG_psaJ_rpl33_rps18_rpl20_rps12_rpl23_rpl2_rps19_rpl22_rps3_rpl16_rpl14_rps8_infA_rpl36_rps11_rpoA_petD_petB_psbH_psbN_psbT	2
accD_psaI_ycf4_cemA_petA_psbJ_psbL_psbF_psbE_petL_petG_psaJ_rpl33_rps18_rpl20_rps12_rpl23_rpl2_rps19_rpl22_rps3_rpl16_rpl14_rps8_infA_rpl36_rps11_rpoA_petD_petB_psbH_psbN_psbT_psbB	2
accD_psaI_ycf4_cemA_petA_psbJ_psbL_psbF_psbE_petL_petG_psaJ_rpl33_rps18_rpl20_rps12_rpl23_rpl2_rps19_rpl22_rps3_rpl16_rpl14_rps8_infA_rpl36_rps11_rpoA_petD_petB_psbH_psbN_psbT_psbB_clpP	2
accD_psaI_ycf4_cemA_petA_psbJ_psbL_psbF_psbE_petL_petG_psaJ_rpl33_rps18_rpl20_rps12_rpl23_rpl2_rps19_rpl22_rps3_rpl16_rpl14_rps8_infA_rpl36_rps11_rpoA_petD_petB_psbH_psbN_psbT_psbB_clpP_ycf1	2
accD_psaI_ycf4_cemA_petA_psbJ_psbL_psbF_psbE_petL_petG_psaJ_rpl33_rps18_rpl20_rps12_rpl23_rpl2_rps19_rpl22_rps3_rpl16_rpl14_rps8_infA_rpl36_rps11_rpoA_petD_petB_psbH_psbN_psbT_psbB_clpP_ycf1_rps15	2
accD_psaI_ycf4_cemA_petA_psbJ_psbL_psbF_psbE_petL_petG_psaJ_rpl33_rps18_rpl20_rps12_rpl23_rpl2_rps19_rpl22_rps3_rpl16_rpl14_rps8_infA_rpl36_rps11_rpoA_petD_petB_psbH_psbN_psbT_psbB_clpP_ycf1_rps15_ndhH	2
accD_psaI_ycf4_cemA_petA_psbJ_psbL_psbF_psbE_petL_petG_psaJ_rpl33_rps18_rpl20_rps12_rpl23_rpl2_rps19_rpl22_rps3_rpl16_rpl14_rps8_infA_rpl36_rps11_rpoA_petD_petB_psbH_psbN_psbT_psbB_clpP_ycf1_rps15_ndhH_ndhA	2
accD_psaI_ycf4_cemA_petA_psbJ_psbL_psbF_psbE_petL_petG_psaJ_rpl33_rps18_rpl20_rps12_rpl23_rpl2_rps19_rpl22_rps3_rpl16_rpl14_rps8_infA_rpl36_rps11_rpoA_petD_petB_psbH_psbN_psbT_psbB_clpP_ycf1_rps15_ndhH_ndhA_ndhI	2
accD_psaI_ycf4_cemA_petA_psbJ_psbL_psbF_psbE_petL_petG_psaJ_rpl33_rps18_rpl20_rps12_rpl23_rpl2_rps19_rpl22_rps3_rpl16_rpl14_rps8_infA_rpl36_rps11_rpoA_petD_petB_psbH_psbN_psbT_psbB_clpP_ycf1_rps15_ndhH_ndhA_ndhI_ndhG	2
accD_psaI_ycf4_cemA_petA_psbJ_psbL_psbF_psbE_petL_petG_psaJ_rpl33_rps18_rpl20_rps12_rpl23_rpl2_rps19_rpl22_rps3_rpl16_rpl14_rps8_infA_rpl36_rps11_rpoA_petD_petB_psbH_psbN_psbT_psbB_clpP_ycf1_rps15_ndhH_ndhA_ndhI_ndhG_ndhE	2
accD_psaI_ycf4_cemA_petA_psbJ_psbL_psbF_psbE_petL_petG_psaJ_rpl33_rps18_rpl20_rps12_rpl23_rpl2_rps19_rpl22_rps3_rpl16_rpl14_rps8_infA_rpl36_rps11_rpoA_petD_petB_psbH_psbN_psbT_psbB_clpP_ycf1_rps15_ndhH_ndhA_ndhI_ndhG_ndhE_psaC	2
accD_psaI_ycf4_cemA_petA_psbJ_psbL_psbF_psbE_petL_petG_psaJ_rpl33_rps18_rpl20_rps12_rpl23_rpl2_rps19_rpl22_rps3_rpl16_rpl14_rps8_infA_rpl36_rps11_rpoA_petD_petB_psbH_psbN_psbT_psbB_clpP_ycf1_rps15_ndhH_ndhA_ndhI_ndhG_ndhE_psaC_ndhD	2
accD_psaI_ycf4_cemA_petA_psbJ_psbL_psbF_psbE_petL_petG_psaJ_rpl33_rps18_rpl20_rps12_rpl23_rpl2_rps19_rpl22_rps3_rpl16_rpl14_rps8_infA_rpl36_rps11_rpoA_petD_petB_psbH_psbN_psbT_psbB_clpP_ycf1_rps15_ndhH_ndhA_ndhI_ndhG_ndhE_psaC_ndhD_ccsA	2
accD_psaI_ycf4_cemA_petA_psbJ_psbL_psbF_psbE_petL_petG_psaJ_rpl33_rps18_rpl20_rps12_rpl23_rpl2_rps19_rpl22_rps3_rpl16_rpl14_rps8_infA_rpl36_rps11_rpoA_petD_petB_psbH_psbN_psbT_psbB_clpP_ycf1_rps15_ndhH_ndhA_ndhI_ndhG_ndhE_psaC_ndhD_ccsA_rpl32	2
accD_psaI_ycf4_cemA_petA_psbJ_psbL_psbF_psbE_petL_petG_psaJ_rpl33_rps18_rpl20_rps12_rpl23_rpl2_rps19_rpl22_rps3_rpl16_rpl14_rps8_infA_rpl36_rps11_rpoA_petD_petB_psbH_psbN_psbT_psbB_clpP_ycf1_rps15_ndhH_ndhA_ndhI_ndhG_ndhE_psaC_ndhD_ccsA_rpl32_rps7	2
accD_psaI_ycf4_cemA_petA_psbJ_psbL_psbF_psbE_petL_petG_psaJ_rpl33_rps18_rpl20_rps12_rpl23_rpl2_rps19_rpl22_rps3_rpl16_rpl14_rps8_infA_rpl36_rps11_rpoA_petD_petB_psbH_psbN_psbT_psbB_clpP_ycf1_rps15_ndhH_ndhA_ndhI_ndhG_ndhE_psaC_ndhD_ccsA_rpl32_rps7_ndhB	2
accD_psaI_ycf4_cemA_petA_psbJ_psbL_psbF_psbE_petL_petG_psaJ_rpl33_rps18_rpl20_rps12_rpl23_rpl2_rps19_rpl22_rps3_rpl16_rpl14_rps8_infA_rpl36_rps11_rpoA_petD_petB_psbH_psbN_psbT_psbB_clpP_ycf1_rps15_ndhH_ndhA_ndhI_ndhG_ndhE_psaC_ndhD_ccsA_rpl32_rps7_ndhB_psbA	1
accD_psaI_ycf4_cemA_petA_psbJ_psbL_psbF_psbE_petL_petG_psaJ_rpl33_rps18_rpl20_rps12_rpl23_rpl2_rps19_rpl22_rps3_rpl16_rpl14_rps8_infA_rpl36_rps11_rpoA_petD_petB_psbH_psbN_psbT_psbB_clpP_ycf1_rps15_ndhH_ndhA_ndhI_ndhG_ndhE_psaC_ndhD_ccsA_rpl32_rps7_ndhB_psbA_matK	1
accD_psaI_ycf4_cemA_petA_psbJ_psbL_psbF_psbE_petL_petG_psaJ_rpl33_rps18_rpl20_rps12_rpl23_rpl2_rps19_rpl22_rps3_rpl16_rpl14_rps8_infA_rpl36_rps11_rpoA_petD_petB_psbH_psbN_psbT_psbB_clpP_ycf1_rps15_ndhH_ndhA_ndhI_ndhG_ndhE_psaC_ndhD_ccsA_rpl32_rps7_ndhB_psbA_matK_psbK	1
accD_psaI_ycf4_cemA_petA_psbJ_psbL_psbF_psbE_petL_petG_psaJ_rpl33_rps18_rpl20_rps12_rpl23_rpl2_rps19_rpl22_rps3_rpl16_rpl14_rps8_infA_rpl36_rps11_rpoA_petD_petB_psbH_psbN_psbT_psbB_clpP_ycf1_rps15_ndhH_ndhA_ndhI_ndhG_ndhE_psaC_ndhD_ccsA_rpl32_rps7_ndhB_psbA_matK_psbK_psbI	1
accD_psaI_ycf4_cemA_petA_psbJ_psbL_psbF_psbE_petL_petG_psaJ_rpl33_rps18_rpl20_rps12_rps12	5
accD_psaI_ycf4_cemA_petA_psbJ_psbL_psbF_psbE_petL_petG_psaJ_rpl33_rps18_rpl20_rps12_rps12_clpP	5
accD_psaI_ycf4_cemA_petA_psbJ_psbL_psbF_psbE_petL_petG_psaJ_rpl33_rps18_rpl20_rps12_rps12_clpP_psbB	4
accD_psaI_ycf4_cemA_petA_psbJ_psbL_psbF_psbE_petL_petG_psaJ_rpl33_rps18_rpl20_rps12_rps12_clpP_psbB_psbT	4
accD_psaI_ycf4_cemA_petA_psbJ_psbL_psbF_psbE_petL_petG_psaJ_rpl33_rps18_rpl20_rps12_rps12_clpP_psbB_psbT_psbN	4
accD_psaI_ycf4_cemA_petA_psbJ_psbL_psbF_psbE_petL_petG_psaJ_rpl33_rps18_rpl20_rps12_rps12_clpP_psbB_psbT_psbN_psbH	4
accD_psaI_ycf4_cemA_petA_psbJ_psbL_psbF_psbE_petL_petG_psaJ_rpl33_rps18_rpl20_rps12_rps12_clpP_psbB_psbT_psbN_psbH_petB	4
accD_psaI_ycf4_cemA_petA_psbJ_psbL_psbF_psbE_petL_petG_psaJ_rpl33_rps18_rpl20_rps12_rps12_clpP_psbB_psbT_psbN_psbH_petB_petD	4
accD_psaI_ycf4_cemA_petA_psbJ_psbL_psbF_psbE_petL_petG_psaJ_rpl33_rps18_rpl20_rps12_rps12_clpP_psbB_psbT_psbN_psbH_petB_petD_rpoA	4
accD_psaI_ycf4_cemA_petA_psbJ_psbL_psbF_psbE_petL_petG_psaJ_rpl33_rps18_rpl20_rps12_rps12_clpP_psbB_psbT_psbN_psbH_petB_petD_rpoA_rps11	4
accD_psaI_ycf4_cemA_petA_psbJ_psbL_psbF_psbE_petL_petG_psaJ_rpl33_rps18_rpl20_rps12_rps12_clpP_psbB_psbT_psbN_psbH_petB_petD_rpoA_rps11_rpl36	4
accD_psaI_ycf4_cemA_petA_psbJ_psbL_psbF_psbE_petL_petG_psaJ_rpl33_rps18_rpl20_rps12_rps12_clpP_psbB_psbT_psbN_psbH_petB_petD_rpoA_rps11_rpl36_infA	2
accD_psaI_ycf4_cemA_petA_psbJ_psbL_psbF_psbE_petL_petG_psaJ_rpl33_rps18_rpl20_rps12_rps12_clpP_psbB_psbT_psbN_psbH_petB_petD_rpoA_rps11_rpl36_infA_rps8	2
accD_psaI_ycf4_cemA_petA_psbJ_psbL_psbF_psbE_petL_petG_psaJ_rpl33_rps18_rpl20_rps12_rps12_clpP_psbB_psbT_psbN_psbH_petB_petD_rpoA_rps11_rpl36_infA_rps8_rpl14	2
accD_psaI_ycf4_cemA_petA_psbJ_psbL_psbF_psbE_petL_petG_psaJ_rpl33_rps18_rpl20_rps12_rps12_clpP_psbB_psbT_psbN_psbH_petB_petD_rpoA_rps11_rpl36_infA_rps8_rpl14_rpl16	2
accD_psaI_ycf4_cemA_petA_psbJ_psbL_psbF_psbE_petL_petG_psaJ_rpl33_rps18_rpl20_rps12_rps12_clpP_psbB_psbT_psbN_psbH_petB_petD_rpoA_rps11_rpl36_infA_rps8_rpl14_rpl16_rps3	2
accD_psaI_ycf4_cemA_petA_psbJ_psbL_psbF_psbE_petL_petG_psaJ_rpl33_rps18_rpl20_rps12_rps12_clpP_psbB_psbT_psbN_psbH_petB_petD_rpoA_rps11_rpl36_infA_rps8_rpl14_rpl16_rps3_rpl22	2
accD_psaI_ycf4_cemA_petA_psbJ_psbL_psbF_psbE_petL_petG_psaJ_rpl33_rps18_rpl20_rps12_rps12_clpP_psbB_psbT_psbN_psbH_petB_petD_rpoA_rps11_rpl36_infA_rps8_rpl14_rpl16_rps3_rpl22_rps19	2
accD_psaI_ycf4_cemA_petA_psbJ_psbL_psbF_psbE_petL_petG_psaJ_rpl33_rps18_rpl20_rps12_rps12_clpP_psbB_psbT_psbN_psbH_petB_petD_rpoA_rps11_rpl36_infA_rps8_rpl14_rpl16_rps3_rpl22_rps19_rpl2	1
accD_psaI_ycf4_cemA_petA_psbJ_psbL_psbF_psbE_petL_petG_psaJ_rpl33_rps18_rpl20_rps12_rps12_clpP_psbB_psbT_psbN_psbH_petB_petD_rpoA_rps11_rpl36_infA_rps8_rpl14_rpl16_rps3_rpl22_rps19_rpl2_rpl23	1
accD_psaI_ycf4_cemA_petA_psbJ_psbL_psbF_psbE_petL_petG_psaJ_rpl33_rps18_rpl20_rps12_rps12_clpP_psbB_psbT_psbN_psbH_petB_petD_rpoA_rps11_rpl36_infA_rps8_rpl14_rpl16_rps3_rpl22_rps19_rpl2_rpl23_ndhB	1
accD_psaI_ycf4_cemA_petA_psbJ_psbL_psbF_psbE_petL_petG_psaJ_rpl33_rps18_rpl20_rps12_rps12_clpP_psbB_psbT_psbN_psbH_petB_petD_rpoA_rps11_rpl36_infA_rps8_rpl14_rpl16_rps3_rpl22_rps19_rpl2_rpl23_ndhB_rps7	1
accD_psaI_ycf4_cemA_petA_psbJ_psbL_psbF_psbE_petL_petG_psaJ_rpl33_rps18_rpl20_rps12_rps12_clpP_psbB_psbT_psbN_psbH_petB_petD_rpoA_rps11_rpl36_infA_rps8_rpl14_rpl16_rps3_rpl22_rps19_rpl2_rpl23_ndhB_rps7_rpl32	1
accD_psaI_ycf4_cemA_petA_psbJ_psbL_psbF_psbE_petL_petG_psaJ_rpl33_rps18_rpl20_rps12_rps12_clpP_psbB_psbT_psbN_psbH_petB_petD_rpoA_rps11_rpl36_infA_rps8_rpl14_rpl16_rps3_rpl22_rps19_rpl2_rpl23_ndhB_rps7_rpl32_ccsA	1
accD_psaI_ycf4_cemA_petA_psbJ_psbL_psbF_psbE_petL_petG_psaJ_rpl33_rps18_rpl20_rps12_rps12_clpP_psbB_psbT_psbN_psbH_petB_petD_rpoA_rps11_rpl36_infA_rps8_rpl14_rpl16_rps3_rpl22_rps19_rpl2_rpl23_ndhB_rps7_rpl32_ccsA_ndhD	1
accD_psaI_ycf4_cemA_petA_psbJ_psbL_psbF_psbE_petL_petG_psaJ_rpl33_rps18_rpl20_rps12_rps12_clpP_psbB_psbT_psbN_psbH_petB_petD_rpoA_rps11_rpl36_infA_rps8_rpl14_rpl16_rps3_rpl22_rps19_rpl2_rpl23_ndhB_rps7_rpl32_ccsA_ndhD_psaC	1
accD_psaI_ycf4_cemA_petA_psbJ_psbL_psbF_psbE_petL_petG_psaJ_rpl33_rps18_rpl20_rps12_rps12_clpP_psbB_psbT_psbN_psbH_petB_petD_rpoA_rps11_rpl36_infA_rps8_rpl14_rpl16_rps3_rpl22_rps19_rpl2_rpl23_ndhB_rps7_rpl32_ccsA_ndhD_psaC_ndhE	1
accD_psaI_ycf4_cemA_petA_psbJ_psbL_psbF_psbE_petL_petG_psaJ_rpl33_rps18_rpl20_rps12_rps12_clpP_psbB_psbT_psbN_psbH_petB_petD_rpoA_rps11_rpl36_infA_rps8_rpl14_rpl16_rps3_rpl22_rps19_rpl2_rpl23_ndhB_rps7_rpl32_ccsA_ndhD_psaC_ndhE_ndhG	1
accD_psaI_ycf4_cemA_petA_psbJ_psbL_psbF_psbE_petL_petG_psaJ_rpl33_rps18_rpl20_rps12_rps12_clpP_psbB_psbT_psbN_psbH_petB_petD_rpoA_rps11_rpl36_infA_rps8_rpl14_rpl16_rps3_rpl22_rps19_rpl2_rpl23_ndhB_rps7_rpl32_ccsA_ndhD_psaC_ndhE_ndhG_ndhI	1
accD_psaI_ycf4_cemA_petA_psbJ_psbL_psbF_psbE_petL_petG_psaJ_rpl33_rps18_rpl20_rps12_rps12_clpP_psbB_psbT_psbN_psbH_petB_petD_rpoA_rps11_rpl36_infA_rps8_rpl14_rpl16_rps3_rpl22_rps19_rpl2_rpl23_ndhB_rps7_rpl32_ccsA_ndhD_psaC_ndhE_ndhG_ndhI_ndhA	1
accD_psaI_ycf4_cemA_petA_psbJ_psbL_psbF_psbE_petL_petG_psaJ_rpl33_rps18_rpl20_rps12_rps12_clpP_psbB_psbT_psbN_psbH_petB_petD_rpoA_rps11_rpl36_infA_rps8_rpl14_rpl16_rps3_rpl22_rps19_rpl2_rpl23_ndhB_rps7_rpl32_ccsA_ndhD_psaC_ndhE_ndhG_ndhI_ndhA_ndhH	1
accD_psaI_ycf4_cemA_petA_psbJ_psbL_psbF_psbE_petL_petG_psaJ_rpl33_rps18_rpl20_rps12_rps12_clpP_psbB_psbT_psbN_psbH_petB_petD_rpoA_rps11_rpl36_infA_rps8_rpl14_rpl16_rps3_rpl22_rps19_rpl2_rpl23_ndhB_rps7_rpl32_ccsA_ndhD_psaC_ndhE_ndhG_ndhI_ndhA_ndhH_rps15	1
accD_psaI_ycf4_cemA_petA_psbJ_psbL_psbF_psbE_petL_petG_psaJ_rpl33_rps18_rpl20_rps12_rps12_clpP_psbB_psbT_psbN_psbH_petB_petD_rpoA_rps11_rpl36_infA_rps8_rpl14_rpl16_rps3_rpl22_rps19_rpl2_rpl23_ndhB_rps7_rpl32_ccsA_ndhD_psaC_ndhE_ndhG_ndhI_ndhA_ndhH_rps15_ycf1	1
accD_psaI_ycf4_cemA_petA_psbJ_psbL_psbF_psbE_petL_petG_psaJ_rpl33_rps18_rpl20_rps12_rps12_clpP_psbB_psbT_psbN_psbH_petB_petD_rpoA_rps11_rpl36_infA_rps8_rpl14_rpl16_rps3_rpl22_rps19_rpl2_rpl23_ndhB_rps7_rpl32_ccsA_ndhD_psaC_ndhE_ndhG_ndhI_ndhA_ndhH_rps15_ycf1_rps7	1
accD_psaI_ycf4_cemA_petA_psbJ_psbL_psbF_psbE_petL_petG_psaJ_rpl33_rps18_rpl20_rps12_rps12_clpP_psbB_psbT_psbN_psbH_petB_petD_rpoA_rps11_rpl36_infA_rps8_rpl14_rpl16_rps3_rpl22_rps19_rpl2_rpl23_ndhB_rps7_rpl32_ccsA_ndhD_psaC_ndhE_ndhG_ndhI_ndhA_ndhH_rps15_ycf1_rps7_ndhB	1
accD_psaI_ycf4_cemA_petA_psbJ_psbL_psbF_psbE_petL_petG_psaJ_rpl33_rps18_rpl20_rps12_rps12_clpP_psbB_psbT_psbN_psbH_petB_petD_rpoA_rps11_rpl36_infA_rps8_rpl14_rpl16_rps3_rpl22_rps19_rpl2_rpl23_ndhB_rps7_rpl32_ccsA_ndhD_psaC_ndhE_ndhG_ndhI_ndhA_ndhH_rps15_ycf1_rps7_ndhB_rpl23	1
accD_psaI_ycf4_cemA_petA_psbJ_psbL_psbF_psbE_petL_petG_psaJ_rpl33_rps18_rpl20_rps12_rps12_clpP_psbB_psbT_psbN_psbH_petB_petD_rpoA_rps11_rpl36_infA_rps8_rpl14_rpl16_rps3_rpl22_rps19_rps15	1
accD_psaI_ycf4_cemA_petA_psbJ_psbL_psbF_psbE_petL_petG_psaJ_rpl33_rps18_rpl20_rps12_rps12_clpP_psbB_psbT_psbN_psbH_petB_petD_rpoA_rps11_rpl36_infA_rps8_rpl14_rpl16_rps3_rpl22_rps19_rps15_ycf1	1
accD_psaI_ycf4_cemA_petA_psbJ_psbL_psbF_psbE_petL_petG_psaJ_rpl33_rps18_rpl20_rps12_rps12_clpP_psbB_psbT_psbN_psbH_petB_petD_rpoA_rps11_rpl36_infA_rps8_rpl14_rpl16_rps3_rpl22_rps19_rps15_ycf1_rps7	1
accD_psaI_ycf4_cemA_petA_psbJ_psbL_psbF_psbE_petL_petG_psaJ_rpl33_rps18_rpl20_rps12_rps12_clpP_psbB_psbT_psbN_psbH_petB_petD_rpoA_rps11_rpl36_infA_rps8_rpl14_rpl16_rps3_rpl22_rps19_rps15_ycf1_rps7_ndhB	1
accD_psaI_ycf4_cemA_petA_psbJ_psbL_psbF_psbE_petL_petG_psaJ_rpl33_rps18_rpl20_rps12_rps12_clpP_psbB_psbT_psbN_psbH_petB_petD_rpoA_rps11_rpl36_infA_rps8_rpl14_rpl16_rps3_rpl22_rps19_rps15_ycf1_rps7_ndhB_rpl23	1
accD_psaI_ycf4_cemA_petA_psbJ_psbL_psbF_psbE_petL_petG_psaJ_rpl33_rps18_rpl20_rps12_rps12_clpP_psbB_psbT_psbN_psbH_petB_petD_rpoA_rps11_rpl36_infA_rps8_rpl14_rpl16_rps3_rpl22_rps19_rps15_ycf1_rps7_ndhB_rpl23_rpl2	1
accD_psaI_ycf4_cemA_petA_psbJ_psbL_psbF_psbE_petL_petG_psaJ_rpl33_rps18_rpl20_rps12_rps12_clpP_psbB_psbT_psbN_psbH_petB_petD_rpoA_rps11_rpl36_infA_rps8_rpl14_rpl16_rps3_rpl22_rps19_rps15_ycf1_rps7_ndhB_rpl23_rpl2_rpl32	1
accD_psaI_ycf4_cemA_petA_psbJ_psbL_psbF_psbE_petL_petG_psaJ_rpl33_rps18_rpl20_rps12_rps12_clpP_psbB_psbT_psbN_psbH_petB_petD_rpoA_rps11_rpl36_infA_rps8_rpl14_rpl16_rps3_rpl22_rps19_rps15_ycf1_rps7_ndhB_rpl23_rpl2_rpl32_ccsA	1
accD_psaI_ycf4_cemA_petA_psbJ_psbL_psbF_psbE_petL_petG_psaJ_rpl33_rps18_rpl20_rps12_rps12_clpP_psbB_psbT_psbN_psbH_petB_petD_rpoA_rps11_rpl36_infA_rps8_rpl14_rpl16_rps3_rpl22_rps19_rps15_ycf1_rps7_ndhB_rpl23_rpl2_rpl32_ccsA_ndhD	1
accD_psaI_ycf4_cemA_petA_psbJ_psbL_psbF_psbE_petL_petG_psaJ_rpl33_rps18_rpl20_rps12_rps12_clpP_psbB_psbT_psbN_psbH_petB_petD_rpoA_rps11_rpl36_infA_rps8_rpl14_rpl16_rps3_rpl22_rps19_rps15_ycf1_rps7_ndhB_rpl23_rpl2_rpl32_ccsA_ndhD_psaC	1
accD_psaI_ycf4_cemA_petA_psbJ_psbL_psbF_psbE_petL_petG_psaJ_rpl33_rps18_rpl20_rps12_rps12_clpP_psbB_psbT_psbN_psbH_petB_petD_rpoA_rps11_rpl36_infA_rps8_rpl14_rpl16_rps3_rpl22_rps19_rps15_ycf1_rps7_ndhB_rpl23_rpl2_rpl32_ccsA_ndhD_psaC_ndhE	1
accD_psaI_ycf4_cemA_petA_psbJ_psbL_psbF_psbE_petL_petG_psaJ_rpl33_rps18_rpl20_rps12_rps12_clpP_psbB_psbT_psbN_psbH_petB_petD_rpoA_rps11_rpl36_infA_rps8_rpl14_rpl16_rps3_rpl22_rps19_rps15_ycf1_rps7_ndhB_rpl23_rpl2_rpl32_ccsA_ndhD_psaC_ndhE_ndhG	1
accD_psaI_ycf4_cemA_petA_psbJ_psbL_psbF_psbE_petL_petG_psaJ_rpl33_rps18_rpl20_rps12_rps12_clpP_psbB_psbT_psbN_psbH_petB_petD_rpoA_rps11_rpl36_infA_rps8_rpl14_rpl16_rps3_rpl22_rps19_rps15_ycf1_rps7_ndhB_rpl23_rpl2_rpl32_ccsA_ndhD_psaC_ndhE_ndhG_ndhI	1
accD_psaI_ycf4_cemA_petA_psbJ_psbL_psbF_psbE_petL_petG_psaJ_rpl33_rps18_rpl20_rps12_rps12_clpP_psbB_psbT_psbN_psbH_petB_petD_rpoA_rps11_rpl36_infA_rps8_rpl14_rpl16_rps3_rpl22_rps19_rps15_ycf1_rps7_ndhB_rpl23_rpl2_rpl32_ccsA_ndhD_psaC_ndhE_ndhG_ndhI_ndhA	1
accD_psaI_ycf4_cemA_petA_psbJ_psbL_psbF_psbE_petL_petG_psaJ_rpl33_rps18_rpl20_rps12_rps12_clpP_psbB_psbT_psbN_psbH_petB_petD_rpoA_rps11_rpl36_infA_rps8_rpl14_rpl16_rps3_rpl22_rps19_rps15_ycf1_rps7_ndhB_rpl23_rpl2_rpl32_ccsA_ndhD_psaC_ndhE_ndhG_ndhI_ndhA_ndhH	1
accD_psaI_ycf4_cemA_petA_psbJ_psbL_psbF_psbE_petL_petG_psaJ_rpl33_rps18_rpl20_rps12_rps12_clpP_psbB_psbT_psbN_psbH_petB_petD_rpoA_rps11_rpl36_infA_rps8_rpl14_rpl16_rps3_rpl22_rps19_rps15_ycf1_rps7_ndhB_rpl23_rpl2_rpl32_ccsA_ndhD_psaC_ndhE_ndhG_ndhI_ndhA_ndhH_rps15	1
accD_psaI_ycf4_cemA_petA_psbJ_psbL_psbF_psbE_petL_petG_psaJ_rpl33_rps18_rpl20_rps12_rps12_clpP_psbB_psbT_psbN_psbH_petB_petD_rpoA_rps11_rpl36_infA_rps8_rpl14_rpl16_rps3_rpl22_rps19_rps15_ycf1_rps7_ndhB_rpl23_rpl2_rpl32_ccsA_ndhD_psaC_ndhE_ndhG_ndhI_ndhA_ndhH_rps15_ycf1	1
accD_psaI_ycf4_cemA_petA_psbJ_psbL_psbF_psbE_petL_petG_psaJ_rpl33_rps18_rpl20_rps12_rps12_clpP_psbB_psbT_psbN_psbH_petB_petD_rpoA_rps11_rpl36_infA_rps8_rpl14_rpl16_rps3_rpl22_rps19_rps15_ycf1_rps7_ndhB_rpl23_rpl2_rpl32_ccsA_ndhD_psaC_ndhE_ndhG_ndhI_ndhA_ndhH_rps15_ycf1_rps7	1
accD_psaI_ycf4_cemA_petA_psbJ_psbL_psbF_psbE_petL_petG_psaJ_rpl33_rps18_rpl20_rps12_rps12_clpP_psbB_psbT_psbN_psbH_petB_petD_rpoA_rps11_rpl36_infA_rps8_rpl14_rpl16_rps3_rpl22_rps19_rps15_ycf1_rps7_ndhB_rpl23_rpl2_rpl32_ccsA_ndhD_psaC_ndhE_ndhG_ndhI_ndhA_ndhH_rps15_ycf1_rps7_ndhB	1
accD_psaI_ycf4_cemA_petA_psbJ_psbL_psbF_psbE_petL_petG_psaJ_rpl33_rps18_rpl20_rps12_rps12_clpP_psbB_psbT_psbN_psbH_petB_petD_rpoA_rps11_rpl36_infA_rps8_rpl14_rpl16_rps3_rpl22_rps19_rps15_ycf1_rps7_ndhB_rpl23_rpl2_rpl32_ccsA_ndhD_psaC_ndhE_ndhG_ndhI_ndhA_ndhH_rps15_ycf1_rps7_ndhB_rpl23	1
accD_psaI_ycf4_cemA_petA_psbJ_psbL_psbF_psbE_petL_petG_psaJ_rpl33_rps18_rpl20_rps12_rps12_clpP_psbB_psbT_psbN_psbH_petB_petD_rpoA_rps11_rpl36_infA_rps8_rpl14_rpl16_rps3_rpl22_rps19_rps15_ycf1_rps7_ndhB_rpl23_rpl2_rpl32_ccsA_ndhD_psaC_ndhE_ndhG_ndhI_ndhA_ndhH_rps15_ycf1_rps7_ndhB_rpl23_rpl2	1
accD_psaI_ycf4_cemA_petA_psbJ_psbL_psbF_psbE_petL_petG_psaJ_rpl33_rps18_rpl20_rps12_rps12_clpP_psbB_psbT_psbN_psbH_petB_petD_rpoA_rps11_rpl36_rps8	2
accD_psaI_ycf4_cemA_petA_psbJ_psbL_psbF_psbE_petL_petG_psaJ_rpl33_rps18_rpl20_rps12_rps12_clpP_psbB_psbT_psbN_psbH_petB_petD_rpoA_rps11_rpl36_rps8_rpl14	2
accD_psaI_ycf4_cemA_petA_psbJ_psbL_psbF_psbE_petL_petG_psaJ_rpl33_rps18_rpl20_rps12_rps12_clpP_psbB_psbT_psbN_psbH_petB_petD_rpoA_rps11_rpl36_rps8_rpl14_rpl16	2
accD_psaI_ycf4_cemA_petA_psbJ_psbL_psbF_psbE_petL_petG_psaJ_rpl33_rps18_rpl20_rps12_rps12_clpP_psbB_psbT_psbN_psbH_petB_petD_rpoA_rps11_rpl36_rps8_rpl14_rpl16_rps3	2
accD_psaI_ycf4_cemA_petA_psbJ_psbL_psbF_psbE_petL_petG_psaJ_rpl33_rps18_rpl20_rps12_rps12_clpP_psbB_psbT_psbN_psbH_petB_petD_rpoA_rps11_rpl36_rps8_rpl14_rpl16_rps3_rpl22	2
accD_psaI_ycf4_cemA_petA_psbJ_psbL_psbF_psbE_petL_petG_psaJ_rpl33_rps18_rpl20_rps12_rps12_clpP_psbB_psbT_psbN_psbH_petB_petD_rpoA_rps11_rpl36_rps8_rpl14_rpl16_rps3_rpl22_rps19	2
accD_psaI_ycf4_cemA_petA_psbJ_psbL_psbF_psbE_petL_petG_psaJ_rpl33_rps18_rpl20_rps12_rps12_clpP_psbB_psbT_psbN_psbH_petB_petD_rpoA_rps11_rpl36_rps8_rpl14_rpl16_rps3_rpl22_rps19_rpl2	2
accD_psaI_ycf4_cemA_petA_psbJ_psbL_psbF_psbE_petL_petG_psaJ_rpl33_rps18_rpl20_rps12_rps12_clpP_psbB_psbT_psbN_psbH_petB_petD_rpoA_rps11_rpl36_rps8_rpl14_rpl16_rps3_rpl22_rps19_rpl2_rpl23	2
accD_psaI_ycf4_cemA_petA_psbJ_psbL_psbF_psbE_petL_petG_psaJ_rpl33_rps18_rpl20_rps12_rps12_clpP_psbB_psbT_psbN_psbH_petB_petD_rpoA_rps11_rpl36_rps8_rpl14_rpl16_rps3_rpl22_rps19_rpl2_rpl23_ndhB	2
accD_psaI_ycf4_cemA_petA_psbJ_psbL_psbF_psbE_petL_petG_psaJ_rpl33_rps18_rpl20_rps12_rps12_clpP_psbB_psbT_psbN_psbH_petB_petD_rpoA_rps11_rpl36_rps8_rpl14_rpl16_rps3_rpl22_rps19_rpl2_rpl23_ndhB_rps7	2
accD_psaI_ycf4_cemA_petA_psbJ_psbL_psbF_psbE_petL_petG_psaJ_rpl33_rps18_rpl20_rps12_rps12_clpP_psbB_psbT_psbN_psbH_petB_petD_rpoA_rps11_rpl36_rps8_rpl14_rpl16_rps3_rpl22_rps19_rpl2_rpl23_ndhB_rps7_ycf1	2
accD_psaI_ycf4_cemA_petA_psbJ_psbL_psbF_psbE_petL_petG_psaJ_rpl33_rps18_rpl20_rps12_rps12_clpP_psbB_psbT_psbN_psbH_petB_petD_rpoA_rps11_rpl36_rps8_rpl14_rpl16_rps3_rpl22_rps19_rpl2_rpl23_ndhB_rps7_ycf1_rpl32	2
accD_psaI_ycf4_cemA_petA_psbJ_psbL_psbF_psbE_petL_petG_psaJ_rpl33_rps18_rpl20_rps12_rps12_clpP_psbB_psbT_psbN_psbH_petB_petD_rpoA_rps11_rpl36_rps8_rpl14_rpl16_rps3_rpl22_rps19_rpl2_rpl23_ndhB_rps7_ycf1_rpl32_ccsA	2
accD_psaI_ycf4_cemA_petA_psbJ_psbL_psbF_psbE_petL_petG_psaJ_rpl33_rps18_rpl20_rps12_rps12_clpP_psbB_psbT_psbN_psbH_petB_petD_rpoA_rps11_rpl36_rps8_rpl14_rpl16_rps3_rpl22_rps19_rpl2_rpl23_ndhB_rps7_ycf1_rpl32_ccsA_ndhD	1
accD_psaI_ycf4_cemA_petA_psbJ_psbL_psbF_psbE_petL_petG_psaJ_rpl33_rps18_rpl20_rps12_rps12_clpP_psbB_psbT_psbN_psbH_petB_petD_rpoA_rps11_rpl36_rps8_rpl14_rpl16_rps3_rpl22_rps19_rpl2_rpl23_ndhB_rps7_ycf1_rpl32_ccsA_ndhD_psaC	1
accD_psaI_ycf4_cemA_petA_psbJ_psbL_psbF_psbE_petL_petG_psaJ_rpl33_rps18_rpl20_rps12_rps12_clpP_psbB_psbT_psbN_psbH_petB_petD_rpoA_rps11_rpl36_rps8_rpl14_rpl16_rps3_rpl22_rps19_rpl2_rpl23_ndhB_rps7_ycf1_rpl32_ccsA_ndhD_psaC_ndhE	1
accD_psaI_ycf4_cemA_petA_psbJ_psbL_psbF_psbE_petL_petG_psaJ_rpl33_rps18_rpl20_rps12_rps12_clpP_psbB_psbT_psbN_psbH_petB_petD_rpoA_rps11_rpl36_rps8_rpl14_rpl16_rps3_rpl22_rps19_rpl2_rpl23_ndhB_rps7_ycf1_rpl32_ccsA_ndhD_psaC_ndhE_ndhG	1
accD_psaI_ycf4_cemA_petA_psbJ_psbL_psbF_psbE_petL_petG_psaJ_rpl33_rps18_rpl20_rps12_rps12_clpP_psbB_psbT_psbN_psbH_petB_petD_rpoA_rps11_rpl36_rps8_rpl14_rpl16_rps3_rpl22_rps19_rpl2_rpl23_ndhB_rps7_ycf1_rpl32_ccsA_ndhD_psaC_ndhE_ndhG_ndhI	1
accD_psaI_ycf4_cemA_petA_psbJ_psbL_psbF_psbE_petL_petG_psaJ_rpl33_rps18_rpl20_rps12_rps12_clpP_psbB_psbT_psbN_psbH_petB_petD_rpoA_rps11_rpl36_rps8_rpl14_rpl16_rps3_rpl22_rps19_rpl2_rpl23_ndhB_rps7_ycf1_rpl32_ccsA_ndhD_psaC_ndhE_ndhG_ndhI_ndhA	1
accD_psaI_ycf4_cemA_petA_psbJ_psbL_psbF_psbE_petL_petG_psaJ_rpl33_rps18_rpl20_rps12_rps12_clpP_psbB_psbT_psbN_psbH_petB_petD_rpoA_rps11_rpl36_rps8_rpl14_rpl16_rps3_rpl22_rps19_rpl2_rpl23_ndhB_rps7_ycf1_rpl32_ccsA_ndhD_psaC_ndhE_ndhG_ndhI_ndhA_ndhH	1
accD_psaI_ycf4_cemA_petA_psbJ_psbL_psbF_psbE_petL_petG_psaJ_rpl33_rps18_rpl20_rps12_rps12_clpP_psbB_psbT_psbN_psbH_petB_petD_rpoA_rps11_rpl36_rps8_rpl14_rpl16_rps3_rpl22_rps19_rpl2_rpl23_ndhB_rps7_ycf1_rpl32_ccsA_ndhD_psaC_ndhE_ndhG_ndhI_ndhA_ndhH_rps15	1
accD_psaI_ycf4_cemA_petA_psbJ_psbL_psbF_psbE_petL_petG_psaJ_rpl33_rps18_rpl20_rps12_rps12_clpP_psbB_psbT_psbN_psbH_petB_petD_rpoA_rps11_rpl36_rps8_rpl14_rpl16_rps3_rpl22_rps19_rpl2_rpl23_ndhB_rps7_ycf1_rpl32_ccsA_ndhD_psaC_ndhE_ndhG_ndhI_ndhA_ndhH_rps15_ycf1	1
accD_psaI_ycf4_cemA_petA_psbJ_psbL_psbF_psbE_petL_petG_psaJ_rpl33_rps18_rpl20_rps12_rps12_clpP_psbB_psbT_psbN_psbH_petB_petD_rpoA_rps11_rpl36_rps8_rpl14_rpl16_rps3_rpl22_rps19_rpl2_rpl23_ndhB_rps7_ycf1_rpl32_ccsA_ndhD_psaC_ndhE_ndhG_ndhI_ndhA_ndhH_rps15_ycf1_rps7	1
accD_psaI_ycf4_cemA_petA_psbJ_psbL_psbF_psbE_petL_petG_psaJ_rpl33_rps18_rpl20_rps12_rps12_clpP_psbB_psbT_psbN_psbH_petB_petD_rpoA_rps11_rpl36_rps8_rpl14_rpl16_rps3_rpl22_rps19_rpl2_rpl23_ndhB_rps7_ycf1_rpl32_ccsA_ndhD_psaC_ndhE_ndhG_ndhI_ndhA_ndhH_rps15_ycf1_rps7_ndhB	1
accD_psaI_ycf4_cemA_petA_psbJ_psbL_psbF_psbE_petL_petG_psaJ_rpl33_rps18_rpl20_rps12_rps12_clpP_psbB_psbT_psbN_psbH_petB_petD_rpoA_rps11_rpl36_rps8_rpl14_rpl16_rps3_rpl22_rps19_rpl2_rpl23_ndhB_rps7_ycf1_rpl32_ccsA_ndhD_psaC_ndhE_ndhG_ndhI_ndhA_ndhH_rps15_ycf1_rps7_ndhB_rpl23	1
accD_psaI_ycf4_cemA_petA_psbJ_psbL_psbF_psbE_petL_petG_psaJ_rpl33_rps18_rpl20_rps12_rps12_clpP_psbB_psbT_psbN_psbH_petB_petD_rpoA_rps11_rpl36_rps8_rpl14_rpl16_rps3_rpl22_rps19_rpl2_rpl23_ndhB_rps7_ycf1_rpl32_ccsA_ndhD_psaC_ndhE_ndhG_ndhI_ndhA_ndhH_rps15_ycf1_rps7_ndhB_rpl23_rpl2	1
accD_psaI_ycf4_cemA_petA_psbJ_psbL_psbF_psbE_petL_petG_psaJ_rpl33_rps18_rpl20_rps12_rps12_clpP_psbB_psbT_psbN_psbH_petB_petD_rpoA_rps11_rpl36_rps8_rpl14_rpl16_rps3_rpl22_rps19_rpl2_rpl23_ndhB_rps7_ycf1_rpl32_ccsA_ndhH	1
accD_psaI_ycf4_cemA_petA_psbJ_psbL_psbF_psbE_petL_petG_psaJ_rpl33_rps18_rpl20_rps12_rps12_clpP_psbB_psbT_psbN_psbH_petB_petD_rpoA_rps11_rpl36_rps8_rpl14_rpl16_rps3_rpl22_rps19_rpl2_rpl23_ndhB_rps7_ycf1_rpl32_ccsA_ndhH_psaC	1
accD_psaI_ycf4_cemA_petA_psbJ_psbL_psbF_psbE_petL_petG_psaJ_rpl33_rps18_rpl20_rps12_rps12_clpP_psbB_psbT_psbN_psbH_petB_petD_rpoA_rps11_rpl36_rps8_rpl14_rpl16_rps3_rpl22_rps19_rpl2_rpl23_ndhB_rps7_ycf1_rpl32_ccsA_ndhH_psaC_ndhE	1
accD_psaI_ycf4_cemA_petA_psbJ_psbL_psbF_psbE_petL_petG_psaJ_rpl33_rps18_rpl20_rps12_rps12_clpP_psbB_psbT_psbN_psbH_petB_petD_rpoA_rps11_rpl36_rps8_rpl14_rpl16_rps3_rpl22_rps19_rpl2_rpl23_ndhB_rps7_ycf1_rpl32_ccsA_ndhH_psaC_ndhE_ndhG	1
accD_psaI_ycf4_cemA_petA_psbJ_psbL_psbF_psbE_petL_petG_psaJ_rpl33_rps18_rpl20_rps12_rps12_clpP_psbB_psbT_psbN_psbH_petB_petD_rpoA_rps11_rpl36_rps8_rpl14_rpl16_rps3_rpl22_rps19_rpl2_rpl23_ndhB_rps7_ycf1_rpl32_ccsA_ndhH_psaC_ndhE_ndhG_ndhI	1
accD_psaI_ycf4_cemA_petA_psbJ_psbL_psbF_psbE_petL_petG_psaJ_rpl33_rps18_rpl20_rps12_rps12_clpP_psbB_psbT_psbN_psbH_petB_petD_rpoA_rps11_rpl36_rps8_rpl14_rpl16_rps3_rpl22_rps19_rpl2_rpl23_ndhB_rps7_ycf1_rpl32_ccsA_ndhH_psaC_ndhE_ndhG_ndhI_ndhA	1
accD_psaI_ycf4_cemA_petA_psbJ_psbL_psbF_psbE_petL_petG_psaJ_rpl33_rps18_rpl20_rps12_rps12_clpP_psbB_psbT_psbN_psbH_petB_petD_rpoA_rps11_rpl36_rps8_rpl14_rpl16_rps3_rpl22_rps19_rpl2_rpl23_ndhB_rps7_ycf1_rpl32_ccsA_ndhH_psaC_ndhE_ndhG_ndhI_ndhA_ndhH	1
accD_psaI_ycf4_cemA_petA_psbJ_psbL_psbF_psbE_petL_petG_psaJ_rpl33_rps18_rpl20_rps12_rps12_clpP_psbB_psbT_psbN_psbH_petB_petD_rpoA_rps11_rpl36_rps8_rpl14_rpl16_rps3_rpl22_rps19_rpl2_rpl23_ndhB_rps7_ycf1_rpl32_ccsA_ndhH_psaC_ndhE_ndhG_ndhI_ndhA_ndhH_rps15	1
accD_psaI_ycf4_cemA_petA_psbJ_psbL_psbF_psbE_petL_petG_psaJ_rpl33_rps18_rpl20_rps12_rps12_clpP_psbB_psbT_psbN_psbH_petB_petD_rpoA_rps11_rpl36_rps8_rpl14_rpl16_rps3_rpl22_rps19_rpl2_rpl23_ndhB_rps7_ycf1_rpl32_ccsA_ndhH_psaC_ndhE_ndhG_ndhI_ndhA_ndhH_rps15_ycf1	1
accD_psaI_ycf4_cemA_petA_psbJ_psbL_psbF_psbE_petL_petG_psaJ_rpl33_rps18_rpl20_rps12_rps12_clpP_psbB_psbT_psbN_psbH_petB_petD_rpoA_rps11_rpl36_rps8_rpl14_rpl16_rps3_rpl22_rps19_rpl2_rpl23_ndhB_rps7_ycf1_rpl32_ccsA_ndhH_psaC_ndhE_ndhG_ndhI_ndhA_ndhH_rps15_ycf1_rps7	1
accD_psaI_ycf4_cemA_petA_psbJ_psbL_psbF_psbE_petL_petG_psaJ_rpl33_rps18_rpl20_rps12_rps12_clpP_psbB_psbT_psbN_psbH_petB_petD_rpoA_rps11_rpl36_rps8_rpl14_rpl16_rps3_rpl22_rps19_rpl2_rpl23_ndhB_rps7_ycf1_rpl32_ccsA_ndhH_psaC_ndhE_ndhG_ndhI_ndhA_ndhH_rps15_ycf1_rps7_ndhB	1
accD_psaI_ycf4_cemA_petA_psbJ_psbL_psbF_psbE_petL_petG_psaJ_rpl33_rps18_rpl20_rps12_rps12_clpP_psbB_psbT_psbN_psbH_petB_petD_rpoA_rps11_rpl36_rps8_rpl14_rpl16_rps3_rpl22_rps19_rpl2_rpl23_ndhB_rps7_ycf1_rpl32_ccsA_ndhH_psaC_ndhE_ndhG_ndhI_ndhA_ndhH_rps15_ycf1_rps7_ndhB_rpl23	1
accD_psaI_ycf4_cemA_petA_psbJ_psbL_psbF_psbE_petL_petG_psaJ_rpl33_rps18_rpl20_rps12_rps12_clpP_psbB_psbT_psbN_psbH_petB_petD_rpoA_rps11_rpl36_rps8_rpl14_rpl16_rps3_rpl22_rps19_rpl2_rpl23_ndhB_rps7_ycf1_rpl32_ccsA_ndhH_psaC_ndhE_ndhG_ndhI_ndhA_ndhH_rps15_ycf1_rps7_ndhB_rpl23_rpl2	1
accD_psaI_ycf4_cemA_petA_psbJ_psbL_psbF_psbE_petL_petG_psaJ_rpl33_rps18_rpl20_rps12_rps12_clpP_psbT	1
accD_psaI_ycf4_cemA_petA_psbJ_psbL_psbF_psbE_petL_petG_psaJ_rpl33_rps18_rpl20_rps12_rps12_clpP_psbT_psbT	1
accD_psaI_ycf4_cemA_petA_psbJ_psbL_psbF_psbE_petL_petG_psaJ_rpl33_rps18_rpl20_rps12_rps12_clpP_psbT_psbT_psbN	1
accD_psaI_ycf4_cemA_petA_psbJ_psbL_psbF_psbE_petL_petG_psaJ_rpl33_rps18_rpl20_rps12_rps12_clpP_psbT_psbT_psbN_psbH	1
accD_psaI_ycf4_cemA_petA_psbJ_psbL_psbF_psbE_petL_petG_psaJ_rpl33_rps18_rpl20_rps12_rps12_clpP_psbT_psbT_psbN_psbH_petB	1
accD_psaI_ycf4_cemA_petA_psbJ_psbL_psbF_psbE_petL_petG_psaJ_rpl33_rps18_rpl20_rps12_rps12_clpP_psbT_psbT_psbN_psbH_petB_petD	1
accD_psaI_ycf4_cemA_petA_psbJ_psbL_psbF_psbE_petL_petG_psaJ_rpl33_rps18_rpl20_rps12_rps12_clpP_psbT_psbT_psbN_psbH_petB_petD_rpoA	1
accD_psaI_ycf4_cemA_petA_psbJ_psbL_psbF_psbE_petL_petG_psaJ_rpl33_rps18_rpl20_rps12_rps12_clpP_psbT_psbT_psbN_psbH_petB_petD_rpoA_rps11	1
accD_psaI_ycf4_cemA_petA_psbJ_psbL_psbF_psbE_petL_petG_psaJ_rpl33_rps18_rpl20_rps12_rps12_clpP_psbT_psbT_psbN_psbH_petB_petD_rpoA_rps11_rpl36	1
accD_psaI_ycf4_cemA_petA_psbJ_psbL_psbF_psbE_petL_petG_psaJ_rpl33_rps18_rpl20_rps12_rps12_clpP_psbT_psbT_psbN_psbH_petB_petD_rpoA_rps11_rpl36_infA	1
accD_psaI_ycf4_cemA_petA_psbJ_psbL_psbF_psbE_petL_petG_psaJ_rpl33_rps18_rpl20_rps12_rps12_clpP_psbT_psbT_psbN_psbH_petB_petD_rpoA_rps11_rpl36_infA_rps8	1
accD_psaI_ycf4_cemA_petA_psbJ_psbL_psbF_psbE_petL_petG_psaJ_rpl33_rps18_rpl20_rps12_rps12_clpP_psbT_psbT_psbN_psbH_petB_petD_rpoA_rps11_rpl36_infA_rps8_rpl14	1
accD_psaI_ycf4_cemA_petA_psbJ_psbL_psbF_psbE_petL_petG_psaJ_rpl33_rps18_rpl20_rps12_rps12_clpP_psbT_psbT_psbN_psbH_petB_petD_rpoA_rps11_rpl36_infA_rps8_rpl14_rpl16	1
accD_psaI_ycf4_cemA_petA_psbJ_psbL_psbF_psbE_petL_petG_psaJ_rpl33_rps18_rpl20_rps12_rps12_clpP_psbT_psbT_psbN_psbH_petB_petD_rpoA_rps11_rpl36_infA_rps8_rpl14_rpl16_rps3	1
accD_psaI_ycf4_cemA_petA_psbJ_psbL_psbF_psbE_petL_petG_psaJ_rpl33_rps18_rpl20_rps12_rps12_clpP_psbT_psbT_psbN_psbH_petB_petD_rpoA_rps11_rpl36_infA_rps8_rpl14_rpl16_rps3_rpl22	1
accD_psaI_ycf4_cemA_petA_psbJ_psbL_psbF_psbE_petL_petG_psaJ_rpl33_rps18_rpl20_rps12_rps12_clpP_psbT_psbT_psbN_psbH_petB_petD_rpoA_rps11_rpl36_infA_rps8_rpl14_rpl16_rps3_rpl22_rps19	1
accD_psaI_ycf4_cemA_petA_psbJ_psbL_psbF_psbE_petL_petG_psaJ_rpl33_rps18_rpl20_rps12_rps12_clpP_psbT_psbT_psbN_psbH_petB_petD_rpoA_rps11_rpl36_infA_rps8_rpl14_rpl16_rps3_rpl22_rps19_rpl2	1
accD_psaI_ycf4_cemA_petA_psbJ_psbL_psbF_psbE_petL_petG_psaJ_rpl33_rps18_rpl20_rps12_rps12_clpP_psbT_psbT_psbN_psbH_petB_petD_rpoA_rps11_rpl36_infA_rps8_rpl14_rpl16_rps3_rpl22_rps19_rpl2_rpl23	1
accD_psaI_ycf4_cemA_petA_psbJ_psbL_psbF_psbE_petL_petG_psaJ_rpl33_rps18_rpl20_rps12_rps12_clpP_psbT_psbT_psbN_psbH_petB_petD_rpoA_rps11_rpl36_infA_rps8_rpl14_rpl16_rps3_rpl22_rps19_rpl2_rpl23_ndhB	1
accD_psaI_ycf4_cemA_petA_psbJ_psbL_psbF_psbE_petL_petG_psaJ_rpl33_rps18_rpl20_rps12_rps12_clpP_psbT_psbT_psbN_psbH_petB_petD_rpoA_rps11_rpl36_infA_rps8_rpl14_rpl16_rps3_rpl22_rps19_rpl2_rpl23_ndhB_rps7	1
accD_psaI_ycf4_cemA_petA_psbJ_psbL_psbF_psbE_petL_petG_psaJ_rpl33_rps18_rpl20_rps12_rps12_clpP_psbT_psbT_psbN_psbH_petB_petD_rpoA_rps11_rpl36_infA_rps8_rpl14_rpl16_rps3_rpl22_rps19_rpl2_rpl23_ndhB_rps7_rps15	1
accD_psaI_ycf4_cemA_petA_psbJ_psbL_psbF_psbE_petL_petG_psaJ_rpl33_rps18_rpl20_rps12_rps12_clpP_psbT_psbT_psbN_psbH_petB_petD_rpoA_rps11_rpl36_infA_rps8_rpl14_rpl16_rps3_rpl22_rps19_rpl2_rpl23_ndhB_rps7_rps15_ndhH	1
accD_psaI_ycf4_cemA_petA_psbJ_psbL_psbF_psbE_petL_petG_psaJ_rpl33_rps18_rpl20_rps12_rps12_clpP_psbT_psbT_psbN_psbH_petB_petD_rpoA_rps11_rpl36_infA_rps8_rpl14_rpl16_rps3_rpl22_rps19_rpl2_rpl23_ndhB_rps7_rps15_ndhH_ndhA	1
accD_psaI_ycf4_cemA_petA_psbJ_psbL_psbF_psbE_petL_petG_psaJ_rpl33_rps18_rpl20_rps12_rps12_clpP_psbT_psbT_psbN_psbH_petB_petD_rpoA_rps11_rpl36_infA_rps8_rpl14_rpl16_rps3_rpl22_rps19_rpl2_rpl23_ndhB_rps7_rps15_ndhH_ndhA_ndhI	1
accD_psaI_ycf4_cemA_petA_psbJ_psbL_psbF_psbE_petL_petG_psaJ_rpl33_rps18_rpl20_rps12_rps12_clpP_psbT_psbT_psbN_psbH_petB_petD_rpoA_rps11_rpl36_infA_rps8_rpl14_rpl16_rps3_rpl22_rps19_rpl2_rpl23_ndhB_rps7_rps15_ndhH_ndhA_ndhI_ndhG	1
accD_psaI_ycf4_cemA_petA_psbJ_psbL_psbF_psbE_petL_petG_psaJ_rpl33_rps18_rpl20_rps12_rps12_clpP_psbT_psbT_psbN_psbH_petB_petD_rpoA_rps11_rpl36_infA_rps8_rpl14_rpl16_rps3_rpl22_rps19_rpl2_rpl23_ndhB_rps7_rps15_ndhH_ndhA_ndhI_ndhG_ndhE	1
accD_psaI_ycf4_cemA_petA_psbJ_psbL_psbF_psbE_petL_petG_psaJ_rpl33_rps18_rpl20_rps12_rps12_clpP_psbT_psbT_psbN_psbH_petB_petD_rpoA_rps11_rpl36_infA_rps8_rpl14_rpl16_rps3_rpl22_rps19_rpl2_rpl23_ndhB_rps7_rps15_ndhH_ndhA_ndhI_ndhG_ndhE_psaC	1
accD_psaI_ycf4_cemA_petA_psbJ_psbL_psbF_psbE_petL_petG_psaJ_rpl33_rps18_rpl20_rps12_rps12_clpP_psbT_psbT_psbN_psbH_petB_petD_rpoA_rps11_rpl36_infA_rps8_rpl14_rpl16_rps3_rpl22_rps19_rpl2_rpl23_ndhB_rps7_rps15_ndhH_ndhA_ndhI_ndhG_ndhE_psaC_ndhD	1
accD_psaI_ycf4_cemA_petA_psbJ_psbL_psbF_psbE_petL_petG_psaJ_rpl33_rps18_rpl20_rps12_rps12_clpP_psbT_psbT_psbN_psbH_petB_petD_rpoA_rps11_rpl36_infA_rps8_rpl14_rpl16_rps3_rpl22_rps19_rpl2_rpl23_ndhB_rps7_rps15_ndhH_ndhA_ndhI_ndhG_ndhE_psaC_ndhD_ccsA	1
accD_psaI_ycf4_cemA_petA_psbJ_psbL_psbF_psbE_petL_petG_psaJ_rpl33_rps18_rpl20_rps12_rps12_clpP_psbT_psbT_psbN_psbH_petB_petD_rpoA_rps11_rpl36_infA_rps8_rpl14_rpl16_rps3_rpl22_rps19_rpl2_rpl23_ndhB_rps7_rps15_ndhH_ndhA_ndhI_ndhG_ndhE_psaC_ndhD_ccsA_rpl32	1
accD_psaI_ycf4_cemA_petA_psbJ_psbL_psbF_psbE_petL_petG_psaJ_rpl33_rps18_rpl20_rps12_rps12_clpP_psbT_psbT_psbN_psbH_petB_petD_rpoA_rps11_rpl36_infA_rps8_rpl14_rpl16_rps3_rpl22_rps19_rpl2_rpl23_ndhB_rps7_rps15_ndhH_ndhA_ndhI_ndhG_ndhE_psaC_ndhD_ccsA_rpl32_rps7	1
accD_psaI_ycf4_cemA_petA_psbJ_psbL_psbF_psbE_petL_petG_psaJ_rpl33_rps18_rpl20_rps12_rps12_clpP_psbT_psbT_psbN_psbH_petB_petD_rpoA_rps11_rpl36_infA_rps8_rpl14_rpl16_rps3_rpl22_rps19_rpl2_rpl23_ndhB_rps7_rps15_ndhH_ndhA_ndhI_ndhG_ndhE_psaC_ndhD_ccsA_rpl32_rps7_ndhB	1
accD_psaI_ycf4_cemA_petA_psbJ_psbL_psbF_psbE_petL_petG_psaJ_rpl33_rps18_rpl20_rps12_rps12_clpP_psbT_psbT_psbN_psbH_petB_petD_rpoA_rps11_rpl36_infA_rps8_rpl14_rpl16_rps3_rpl22_rps19_rpl2_rpl23_ndhB_rps7_rps15_ndhH_ndhA_ndhI_ndhG_ndhE_psaC_ndhD_ccsA_rpl32_rps7_ndhB_rpl23	1
accD_psaI_ycf4_cemA_petA_psbJ_psbL_psbF_psbE_petL_petG_psaJ_rpl33_rps18_rpl20_rps12_rps12_clpP_psbT_psbT_psbN_psbH_petB_petD_rpoA_rps11_rpl36_infA_rps8_rpl14_rpl16_rps3_rpl22_rps19_rpl2_rpl23_ndhB_rps7_rps15_ndhH_ndhA_ndhI_ndhG_ndhE_psaC_ndhD_ccsA_rpl32_rps7_ndhB_rpl23_rpl2	1
accD_psaI_ycf4_cemA_petA_psbJ_psbL_psbF_psbE_petL_petG_psaJ_rpl33_rps18_rpl20_rps12_ycf3	1
accD_psaI_ycf4_cemA_petA_psbJ_psbL_psbF_psbE_petL_petG_psaJ_rpl33_rps18_rpl20_rps12_ycf3_psbB	1
accD_psaI_ycf4_cemA_petA_psbJ_psbL_psbF_psbE_petL_petG_psaJ_rpl33_rps18_rpl20_rps12_ycf3_psbB_psbT	1
accD_psaI_ycf4_cemA_petA_psbJ_psbL_psbF_psbE_petL_petG_psaJ_rpl33_rps18_rpl20_rps12_ycf3_psbB_psbT_psbN	1
accD_psaI_ycf4_cemA_petA_psbJ_psbL_psbF_psbE_petL_petG_psaJ_rpl33_rps18_rpl20_rps12_ycf3_psbB_psbT_psbN_psbH	1
accD_psaI_ycf4_cemA_petA_psbJ_psbL_psbF_psbE_petL_petG_psaJ_rpl33_rps18_rpl20_rps12_ycf3_psbB_psbT_psbN_psbH_petB	1
accD_psaI_ycf4_cemA_petA_psbJ_psbL_psbF_psbE_petL_petG_psaJ_rpl33_rps18_rpl20_rps12_ycf3_psbB_psbT_psbN_psbH_petB_petD	1
accD_psaI_ycf4_cemA_petA_psbJ_psbL_psbF_psbE_petL_petG_psaJ_rpl33_rps18_rpl20_rps12_ycf3_psbB_psbT_psbN_psbH_petB_petD_rpoA	1
accD_psaI_ycf4_cemA_petA_psbJ_psbL_psbF_psbE_petL_petG_psaJ_rpl33_rps18_rpl20_rps12_ycf3_psbB_psbT_psbN_psbH_petB_petD_rpoA_rps11	1
accD_psaI_ycf4_cemA_petA_psbJ_psbL_psbF_psbE_petL_petG_psaJ_rpl33_rps18_rpl20_rps12_ycf3_psbB_psbT_psbN_psbH_petB_petD_rpoA_rps11_rpl36	1
accD_psaI_ycf4_cemA_petA_psbJ_psbL_psbF_psbE_petL_petG_psaJ_rpl33_rps18_rpl20_rps12_ycf3_psbB_psbT_psbN_psbH_petB_petD_rpoA_rps11_rpl36_rps8	1
accD_psaI_ycf4_cemA_petA_psbJ_psbL_psbF_psbE_petL_petG_psaJ_rpl33_rps18_rpl20_rps12_ycf3_psbB_psbT_psbN_psbH_petB_petD_rpoA_rps11_rpl36_rps8_rpl14	1
accD_psaI_ycf4_cemA_petA_psbJ_psbL_psbF_psbE_petL_petG_psaJ_rpl33_rps18_rpl20_rps12_ycf3_psbB_psbT_psbN_psbH_petB_petD_rpoA_rps11_rpl36_rps8_rpl14_rpl16	1
accD_psaI_ycf4_cemA_petA_psbJ_psbL_psbF_psbE_petL_petG_psaJ_rpl33_rps18_rpl20_rps12_ycf3_psbB_psbT_psbN_psbH_petB_petD_rpoA_rps11_rpl36_rps8_rpl14_rpl16_rps3	1
accD_psaI_ycf4_cemA_petA_psbJ_psbL_psbF_psbE_petL_petG_psaJ_rpl33_rps18_rpl20_rps12_ycf3_psbB_psbT_psbN_psbH_petB_petD_rpoA_rps11_rpl36_rps8_rpl14_rpl16_rps3_rpl22	1
accD_psaI_ycf4_cemA_petA_psbJ_psbL_psbF_psbE_petL_petG_psaJ_rpl33_rps18_rpl20_rps12_ycf3_psbB_psbT_psbN_psbH_petB_petD_rpoA_rps11_rpl36_rps8_rpl14_rpl16_rps3_rpl22_rps19	1
accD_psaI_ycf4_cemA_petA_psbJ_psbL_psbF_psbE_petL_petG_psaJ_rpl33_rps18_rpl20_rps12_ycf3_psbB_psbT_psbN_psbH_petB_petD_rpoA_rps11_rpl36_rps8_rpl14_rpl16_rps3_rpl22_rps19_rpl2	1
accD_psaI_ycf4_cemA_petA_psbJ_psbL_psbF_psbE_petL_petG_psaJ_rpl33_rps18_rpl20_rps12_ycf3_psbB_psbT_psbN_psbH_petB_petD_rpoA_rps11_rpl36_rps8_rpl14_rpl16_rps3_rpl22_rps19_rpl2_rpl23	1
accD_psaI_ycf4_cemA_petA_psbJ_psbL_psbF_psbE_petL_petG_psaJ_rpl33_rps18_rpl20_rps12_ycf3_psbB_psbT_psbN_psbH_petB_petD_rpoA_rps11_rpl36_rps8_rpl14_rpl16_rps3_rpl22_rps19_rpl2_rpl23_ndhB	1
accD_psaI_ycf4_cemA_petA_psbJ_psbL_psbF_psbE_petL_petG_psaJ_rpl33_rps18_rpl20_rps12_ycf3_psbB_psbT_psbN_psbH_petB_petD_rpoA_rps11_rpl36_rps8_rpl14_rpl16_rps3_rpl22_rps19_rpl2_rpl23_ndhB_rps7	1
accD_psaI_ycf4_cemA_petA_psbJ_psbL_psbF_psbE_petL_petG_psaJ_rpl33_rps18_rpl20_rps12_ycf3_psbB_psbT_psbN_psbH_petB_petD_rpoA_rps11_rpl36_rps8_rpl14_rpl16_rps3_rpl22_rps19_rpl2_rpl23_ndhB_rps7_rps12	1
accD_psaI_ycf4_cemA_petA_psbJ_psbL_psbF_psbE_petL_petG_psaJ_rpl33_rps18_rpl20_rps12_ycf3_psbB_psbT_psbN_psbH_petB_petD_rpoA_rps11_rpl36_rps8_rpl14_rpl16_rps3_rpl22_rps19_rpl2_rpl23_ndhB_rps7_rps12_ycf1	1
accD_psaI_ycf4_cemA_petA_psbJ_psbL_psbF_psbE_petL_petG_psaJ_rpl33_rps18_rpl20_rps12_ycf3_psbB_psbT_psbN_psbH_petB_petD_rpoA_rps11_rpl36_rps8_rpl14_rpl16_rps3_rpl22_rps19_rpl2_rpl23_ndhB_rps7_rps12_ycf1_rpl32	1
accD_psaI_ycf4_cemA_petA_psbJ_psbL_psbF_psbE_petL_petG_psaJ_rpl33_rps18_rpl20_rps12_ycf3_psbB_psbT_psbN_psbH_petB_petD_rpoA_rps11_rpl36_rps8_rpl14_rpl16_rps3_rpl22_rps19_rpl2_rpl23_ndhB_rps7_rps12_ycf1_rpl32_ccsA	1
accD_psaI_ycf4_cemA_petA_psbJ_psbL_psbF_psbE_petL_petG_psaJ_rpl33_rps18_rpl20_rps12_ycf3_psbB_psbT_psbN_psbH_petB_petD_rpoA_rps11_rpl36_rps8_rpl14_rpl16_rps3_rpl22_rps19_rpl2_rpl23_ndhB_rps7_rps12_ycf1_rpl32_ccsA_ndhD	1
accD_psaI_ycf4_cemA_petA_psbJ_psbL_psbF_psbE_petL_petG_psaJ_rpl33_rps18_rpl20_rps12_ycf3_psbB_psbT_psbN_psbH_petB_petD_rpoA_rps11_rpl36_rps8_rpl14_rpl16_rps3_rpl22_rps19_rpl2_rpl23_ndhB_rps7_rps12_ycf1_rpl32_ccsA_ndhD_psaC	1
accD_psaI_ycf4_cemA_petA_psbJ_psbL_psbF_psbE_petL_petG_psaJ_rpl33_rps18_rpl20_rps12_ycf3_psbB_psbT_psbN_psbH_petB_petD_rpoA_rps11_rpl36_rps8_rpl14_rpl16_rps3_rpl22_rps19_rpl2_rpl23_ndhB_rps7_rps12_ycf1_rpl32_ccsA_ndhD_psaC_ndhE	1
accD_psaI_ycf4_cemA_petA_psbJ_psbL_psbF_psbE_petL_petG_psaJ_rpl33_rps18_rpl20_rps12_ycf3_psbB_psbT_psbN_psbH_petB_petD_rpoA_rps11_rpl36_rps8_rpl14_rpl16_rps3_rpl22_rps19_rpl2_rpl23_ndhB_rps7_rps12_ycf1_rpl32_ccsA_ndhD_psaC_ndhE_ndhG	1
accD_psaI_ycf4_cemA_petA_psbJ_psbL_psbF_psbE_petL_petG_psaJ_rpl33_rps18_rpl20_rps12_ycf3_psbB_psbT_psbN_psbH_petB_petD_rpoA_rps11_rpl36_rps8_rpl14_rpl16_rps3_rpl22_rps19_rpl2_rpl23_ndhB_rps7_rps12_ycf1_rpl32_ccsA_ndhD_psaC_ndhE_ndhG_ndhI	1
accD_psaI_ycf4_cemA_petA_psbJ_psbL_psbF_psbE_petL_petG_psaJ_rpl33_rps18_rpl20_rps12_ycf3_psbB_psbT_psbN_psbH_petB_petD_rpoA_rps11_rpl36_rps8_rpl14_rpl16_rps3_rpl22_rps19_rpl2_rpl23_ndhB_rps7_rps12_ycf1_rpl32_ccsA_ndhD_psaC_ndhE_ndhG_ndhI_ndhA	1
accD_psaI_ycf4_cemA_petA_psbJ_psbL_psbF_psbE_petL_petG_psaJ_rpl33_rps18_rpl20_rps12_ycf3_psbB_psbT_psbN_psbH_petB_petD_rpoA_rps11_rpl36_rps8_rpl14_rpl16_rps3_rpl22_rps19_rpl2_rpl23_ndhB_rps7_rps12_ycf1_rpl32_ccsA_ndhD_psaC_ndhE_ndhG_ndhI_ndhA_ndhH	1
accD_psaI_ycf4_cemA_petA_psbJ_psbL_psbF_psbE_petL_petG_psaJ_rpl33_rps18_rpl20_rps12_ycf3_psbB_psbT_psbN_psbH_petB_petD_rpoA_rps11_rpl36_rps8_rpl14_rpl16_rps3_rpl22_rps19_rpl2_rpl23_ndhB_rps7_rps12_ycf1_rpl32_ccsA_ndhD_psaC_ndhE_ndhG_ndhI_ndhA_ndhH_rps15	1
accD_psaI_ycf4_cemA_petA_psbJ_psbL_psbF_psbE_petL_petG_psaJ_rpl33_rps18_rpl20_rps12_ycf3_psbB_psbT_psbN_psbH_petB_petD_rpoA_rps11_rpl36_rps8_rpl14_rpl16_rps3_rpl22_rps19_rpl2_rpl23_ndhB_rps7_rps12_ycf1_rpl32_ccsA_ndhD_psaC_ndhE_ndhG_ndhI_ndhA_ndhH_rps15_ycf1	1
accD_psaI_ycf4_cemA_petA_psbJ_psbL_psbF_psbE_petL_petG_psaJ_rpl33_rps18_rpl20_rps12_ycf3_psbB_psbT_psbN_psbH_petB_petD_rpoA_rps11_rpl36_rps8_rpl14_rpl16_rps3_rpl22_rps19_rpl2_rpl23_ndhB_rps7_rps12_ycf1_rpl32_ccsA_ndhD_psaC_ndhE_ndhG_ndhI_ndhA_ndhH_rps15_ycf1_rps7	1
accD_psaI_ycf4_cemA_petA_psbJ_psbL_psbF_psbE_petL_petG_psaJ_rpl33_rps18_rpl20_rps12_ycf3_psbB_psbT_psbN_psbH_petB_petD_rpoA_rps11_rpl36_rps8_rpl14_rpl16_rps3_rpl22_rps19_rpl2_rpl23_ndhB_rps7_rps12_ycf1_rpl32_ccsA_ndhD_psaC_ndhE_ndhG_ndhI_ndhA_ndhH_rps15_ycf1_rps7_ndhB	1
accD_psaI_ycf4_cemA_petA_psbJ_psbL_psbF_psbE_petL_petG_psaJ_rpl33_rps18_rpl20_rps12_ycf3_psbB_psbT_psbN_psbH_petB_petD_rpoA_rps11_rpl36_rps8_rpl14_rpl16_rps3_rpl22_rps19_rpl2_rpl23_ndhB_rps7_rps12_ycf1_rpl32_ccsA_ndhD_psaC_ndhE_ndhG_ndhI_ndhA_ndhH_rps15_ycf1_rps7_ndhB_rpl23	1
accD_psaI_ycf4_cemA_petA_psbJ_psbL_psbF_psbE_petL_petG_psaJ_rpl33_rps18_rpl20_rps12_ycf3_psbB_psbT_psbN_psbH_petB_petD_rpoA_rps11_rpl36_rps8_rpl14_rpl16_rps3_rpl22_rps19_rpl2_rpl23_ndhB_rps7_rps12_ycf1_rpl32_ccsA_ndhD_psaC_ndhE_ndhG_ndhI_ndhA_ndhH_rps15_ycf1_rps7_ndhB_rpl23_rpl2	1
accD_psaI_ycf4_cemA_petA_psbJ_psbL_psbF_psbE_petL_petG_psaJ_rpl33_rps18_rps12	1
accD_psaI_ycf4_cemA_petA_psbJ_psbL_psbF_psbE_petL_petG_psaJ_rpl33_rps18_rps12_clpP	1
accD_psaI_ycf4_cemA_petA_psbJ_psbL_psbF_psbE_petL_petG_psaJ_rpl33_rps18_rps12_clpP_psbB	1
accD_psaI_ycf4_cemA_petA_psbJ_psbL_psbF_psbE_petL_petG_psaJ_rpl33_rps18_rps12_clpP_psbB_psbT	1
accD_psaI_ycf4_cemA_petA_psbJ_psbL_psbF_psbE_petL_petG_psaJ_rpl33_rps18_rps12_clpP_psbB_psbT_psbN	1
accD_psaI_ycf4_cemA_petA_psbJ_psbL_psbF_psbE_petL_petG_psaJ_rpl33_rps18_rps12_clpP_psbB_psbT_psbN_psbH	1
accD_psaI_ycf4_cemA_petA_psbJ_psbL_psbF_psbE_petL_petG_psaJ_rpl33_rps18_rps12_clpP_psbB_psbT_psbN_psbH_petB	1
accD_psaI_ycf4_cemA_petA_psbJ_psbL_psbF_psbE_petL_petG_psaJ_rpl33_rps18_rps12_clpP_psbB_psbT_psbN_psbH_petB_petD	1
accD_psaI_ycf4_cemA_petA_psbJ_psbL_psbF_psbE_petL_petG_psaJ_rpl33_rps18_rps12_clpP_psbB_psbT_psbN_psbH_petB_petD_rpoA	1
accD_psaI_ycf4_cemA_petA_psbJ_psbL_psbF_psbE_petL_petG_psaJ_rpl33_rps18_rps12_clpP_psbB_psbT_psbN_psbH_petB_petD_rpoA_rps11	1
accD_psaI_ycf4_cemA_petA_psbJ_psbL_psbF_psbE_petL_petG_psaJ_rpl33_rps18_rps12_clpP_psbB_psbT_psbN_psbH_petB_petD_rpoA_rps11_rpl36	1
accD_psaI_ycf4_cemA_petA_psbJ_psbL_psbF_psbE_petL_petG_psaJ_rpl33_rps18_rps12_clpP_psbB_psbT_psbN_psbH_petB_petD_rpoA_rps11_rpl36_infA	1
accD_psaI_ycf4_cemA_petA_psbJ_psbL_psbF_psbE_petL_petG_psaJ_rpl33_rps18_rps12_clpP_psbB_psbT_psbN_psbH_petB_petD_rpoA_rps11_rpl36_infA_rps8	1
accD_psaI_ycf4_cemA_petA_psbJ_psbL_psbF_psbE_petL_petG_psaJ_rpl33_rps18_rps12_clpP_psbB_psbT_psbN_psbH_petB_petD_rpoA_rps11_rpl36_infA_rps8_rpl14	1
accD_psaI_ycf4_cemA_petA_psbJ_psbL_psbF_psbE_petL_petG_psaJ_rpl33_rps18_rps12_clpP_psbB_psbT_psbN_psbH_petB_petD_rpoA_rps11_rpl36_infA_rps8_rpl14_rpl16	1
accD_psaI_ycf4_cemA_petA_psbJ_psbL_psbF_psbE_petL_petG_psaJ_rpl33_rps18_rps12_clpP_psbB_psbT_psbN_psbH_petB_petD_rpoA_rps11_rpl36_infA_rps8_rpl14_rpl16_rps3	1
accD_psaI_ycf4_cemA_petA_psbJ_psbL_psbF_psbE_petL_petG_psaJ_rpl33_rps18_rps12_clpP_psbB_psbT_psbN_psbH_petB_petD_rpoA_rps11_rpl36_infA_rps8_rpl14_rpl16_rps3_rpl22	1
accD_psaI_ycf4_cemA_petA_psbJ_psbL_psbF_psbE_petL_petG_psaJ_rpl33_rps18_rps12_clpP_psbB_psbT_psbN_psbH_petB_petD_rpoA_rps11_rpl36_infA_rps8_rpl14_rpl16_rps3_rpl22_rps19	1
accD_psaI_ycf4_cemA_petA_psbJ_psbL_psbF_psbE_petL_petG_psaJ_rpl33_rps18_rps12_clpP_psbB_psbT_psbN_psbH_petB_petD_rpoA_rps11_rpl36_infA_rps8_rpl14_rpl16_rps3_rpl22_rps19_rpl2	1
accD_psaI_ycf4_cemA_petA_psbJ_psbL_psbF_psbE_petL_petG_psaJ_rpl33_rps18_rps12_clpP_psbB_psbT_psbN_psbH_petB_petD_rpoA_rps11_rpl36_infA_rps8_rpl14_rpl16_rps3_rpl22_rps19_rpl2_rpl23	1
accD_psaI_ycf4_cemA_petA_psbJ_psbL_psbF_psbE_petL_petG_psaJ_rpl33_rps18_rps12_clpP_psbB_psbT_psbN_psbH_petB_petD_rpoA_rps11_rpl36_infA_rps8_rpl14_rpl16_rps3_rpl22_rps19_rpl2_rpl23_ndhB	1
accD_psaI_ycf4_cemA_petA_psbJ_psbL_psbF_psbE_petL_petG_psaJ_rpl33_rps18_rps12_clpP_psbB_psbT_psbN_psbH_petB_petD_rpoA_rps11_rpl36_infA_rps8_rpl14_rpl16_rps3_rpl22_rps19_rpl2_rpl23_ndhB_rps7	1
accD_psaI_ycf4_cemA_petA_psbJ_psbL_psbF_psbE_petL_petG_psaJ_rpl33_rps18_rps12_clpP_psbB_psbT_psbN_psbH_petB_petD_rpoA_rps11_rpl36_infA_rps8_rpl14_rpl16_rps3_rpl22_rps19_rpl2_rpl23_ndhB_rps7_rps12	1
accD_psaI_ycf4_cemA_petA_psbJ_psbL_psbF_psbE_petL_petG_psaJ_rpl33_rps18_rps12_clpP_psbB_psbT_psbN_psbH_petB_petD_rpoA_rps11_rpl36_infA_rps8_rpl14_rpl16_rps3_rpl22_rps19_rpl2_rpl23_ndhB_rps7_rps12_rpl32	1
accD_psaI_ycf4_cemA_petA_psbJ_psbL_psbF_psbE_petL_petG_psaJ_rpl33_rps18_rps12_clpP_psbB_psbT_psbN_psbH_petB_petD_rpoA_rps11_rpl36_infA_rps8_rpl14_rpl16_rps3_rpl22_rps19_rpl2_rpl23_ndhB_rps7_rps12_rpl32_ccsA	1
accD_psaI_ycf4_cemA_petA_psbJ_psbL_psbF_psbE_petL_petG_psaJ_rpl33_rps18_rps12_clpP_psbB_psbT_psbN_psbH_petB_petD_rpoA_rps11_rpl36_infA_rps8_rpl14_rpl16_rps3_rpl22_rps19_rpl2_rpl23_ndhB_rps7_rps12_rpl32_ccsA_ndhD	1
accD_psaI_ycf4_cemA_petA_psbJ_psbL_psbF_psbE_petL_petG_psaJ_rpl33_rps18_rps12_clpP_psbB_psbT_psbN_psbH_petB_petD_rpoA_rps11_rpl36_infA_rps8_rpl14_rpl16_rps3_rpl22_rps19_rpl2_rpl23_ndhB_rps7_rps12_rpl32_ccsA_ndhD_psaC	1
accD_psaI_ycf4_cemA_petA_psbJ_psbL_psbF_psbE_petL_petG_psaJ_rpl33_rps18_rps12_clpP_psbB_psbT_psbN_psbH_petB_petD_rpoA_rps11_rpl36_infA_rps8_rpl14_rpl16_rps3_rpl22_rps19_rpl2_rpl23_ndhB_rps7_rps12_rpl32_ccsA_ndhD_psaC_ndhE	1
accD_psaI_ycf4_cemA_petA_psbJ_psbL_psbF_psbE_petL_petG_psaJ_rpl33_rps18_rps12_clpP_psbB_psbT_psbN_psbH_petB_petD_rpoA_rps11_rpl36_infA_rps8_rpl14_rpl16_rps3_rpl22_rps19_rpl2_rpl23_ndhB_rps7_rps12_rpl32_ccsA_ndhD_psaC_ndhE_ndhG	1
accD_psaI_ycf4_cemA_petA_psbJ_psbL_psbF_psbE_petL_petG_psaJ_rpl33_rps18_rps12_clpP_psbB_psbT_psbN_psbH_petB_petD_rpoA_rps11_rpl36_infA_rps8_rpl14_rpl16_rps3_rpl22_rps19_rpl2_rpl23_ndhB_rps7_rps12_rpl32_ccsA_ndhD_psaC_ndhE_ndhG_ndhI	1
accD_psaI_ycf4_cemA_petA_psbJ_psbL_psbF_psbE_petL_petG_psaJ_rpl33_rps18_rps12_clpP_psbB_psbT_psbN_psbH_petB_petD_rpoA_rps11_rpl36_infA_rps8_rpl14_rpl16_rps3_rpl22_rps19_rpl2_rpl23_ndhB_rps7_rps12_rpl32_ccsA_ndhD_psaC_ndhE_ndhG_ndhI_ndhA	1
accD_psaI_ycf4_cemA_petA_psbJ_psbL_psbF_psbE_petL_petG_psaJ_rpl33_rps18_rps12_clpP_psbB_psbT_psbN_psbH_petB_petD_rpoA_rps11_rpl36_infA_rps8_rpl14_rpl16_rps3_rpl22_rps19_rpl2_rpl23_ndhB_rps7_rps12_rpl32_ccsA_ndhD_psaC_ndhE_ndhG_ndhI_ndhA_ndhH	1
accD_psaI_ycf4_cemA_petA_psbJ_psbL_psbF_psbE_petL_petG_psaJ_rpl33_rps18_rps12_clpP_psbB_psbT_psbN_psbH_petB_petD_rpoA_rps11_rpl36_infA_rps8_rpl14_rpl16_rps3_rpl22_rps19_rpl2_rpl23_ndhB_rps7_rps12_rpl32_ccsA_ndhD_psaC_ndhE_ndhG_ndhI_ndhA_ndhH_rps15	1
accD_psaI_ycf4_cemA_petA_psbJ_psbL_psbF_psbE_petL_petG_psaJ_rpl33_rps18_rps12_clpP_psbB_psbT_psbN_psbH_petB_petD_rpoA_rps11_rpl36_infA_rps8_rpl14_rpl16_rps3_rpl22_rps19_rpl2_rpl23_ndhB_rps7_rps12_rpl32_ccsA_ndhD_psaC_ndhE_ndhG_ndhI_ndhA_ndhH_rps15_ycf1	1
accD_psaI_ycf4_cemA_petA_psbJ_psbL_psbF_psbE_petL_petG_psaJ_rpl33_rps18_rps12_clpP_psbB_psbT_psbN_psbH_petB_petD_rpoA_rps11_rpl36_infA_rps8_rpl14_rpl16_rps3_rpl22_rps19_rpl2_rpl23_ndhB_rps7_rps12_rpl32_ccsA_ndhD_psaC_ndhE_ndhG_ndhI_ndhA_ndhH_rps15_ycf1_rps7	1
accD_psaI_ycf4_cemA_petA_psbJ_psbL_psbF_psbE_petL_petG_psaJ_rpl33_rps18_rps12_clpP_psbB_psbT_psbN_psbH_petB_petD_rpoA_rps11_rpl36_infA_rps8_rpl14_rpl16_rps3_rpl22_rps19_rpl2_rpl23_ndhB_rps7_rps12_rpl32_ccsA_ndhD_psaC_ndhE_ndhG_ndhI_ndhA_ndhH_rps15_ycf1_rps7_ndhB	1
accD_psaI_ycf4_cemA_petA_psbJ_psbL_psbF_psbE_petL_petG_psaJ_rpl33_rps18_rps12_clpP_psbB_psbT_psbN_psbH_petB_petD_rpoA_rps11_rpl36_infA_rps8_rpl14_rpl16_rps3_rpl22_rps19_rpl2_rpl23_ndhB_rps7_rps12_rpl32_ccsA_ndhD_psaC_ndhE_ndhG_ndhI_ndhA_ndhH_rps15_ycf1_rps7_ndhB_rpl23	1
accD_psaI_ycf4_cemA_petA_psbJ_psbL_psbF_psbE_petL_petG_psaJ_rpl33_rps18_rps12_clpP_psbB_psbT_psbN_psbH_petB_petD_rpoA_rps11_rpl36_infA_rps8_rpl14_rpl16_rps3_rpl22_rps19_rpl2_rpl23_ndhB_rps7_rps12_rpl32_ccsA_ndhD_psaC_ndhE_ndhG_ndhI_ndhA_ndhH_rps15_ycf1_rps7_ndhB_rpl23_rpl2	1
accD_psaI_ycf4_cemA_petA_psbJ_psbL_psbF_psbE_petL_petG_psaJ_rpl33_rps2	1
accD_psaI_ycf4_cemA_petA_psbJ_psbL_psbF_psbE_petL_petG_psaJ_rpl33_rps2_atpI	1
accD_psaI_ycf4_cemA_petA_psbJ_psbL_psbF_psbE_petL_petG_psaJ_rpl33_rps2_atpI_atpH	1
accD_psaI_ycf4_cemA_petA_psbJ_psbL_psbF_psbE_petL_petG_psaJ_rpl33_rps2_atpI_atpH_atpF	1
accD_psaI_ycf4_cemA_petA_psbJ_psbL_psbF_psbE_petL_petG_psaJ_rpl33_rps2_atpI_atpH_atpF_atpA	1
accD_psaI_ycf4_cemA_petA_psbJ_psbL_psbF_psbE_petL_petG_psaJ_rpl33_rps2_atpI_atpH_atpF_atpA_psbI	1
accD_psaI_ycf4_cemA_petA_psbJ_psbL_psbF_psbE_petL_petG_psaJ_rpl33_rps2_atpI_atpH_atpF_atpA_psbI_psbK	1
accD_psaI_ycf4_cemA_petA_psbJ_psbL_psbF_psbE_petL_petG_psaJ_rpl33_rps2_atpI_atpH_atpF_atpA_psbI_psbK_rps16	1
accD_psaI_ycf4_cemA_petA_psbJ_psbL_psbF_psbE_petL_petG_psaJ_rpl33_rps2_atpI_atpH_atpF_atpA_psbI_psbK_rps16_matK	1
accD_psaI_ycf4_cemA_petA_psbJ_psbL_psbF_psbE_petL_petG_psaJ_rpl33_rps2_atpI_atpH_atpF_atpA_psbI_psbK_rps16_matK_psbA	1
accD_psaI_ycf4_cemA_petA_psbJ_psbL_psbF_psbE_petL_petG_psaJ_rpl33_rps2_atpI_atpH_atpF_atpA_psbI_psbK_rps16_matK_psbA_psbZ	1
accD_psaI_ycf4_cemA_petA_psbJ_psbL_psbF_psbE_petL_petG_psaJ_rpl33_rps2_atpI_atpH_atpF_atpA_psbI_psbK_rps16_matK_psbA_psbZ_psbC	1
accD_psaI_ycf4_cemA_petA_psbJ_psbL_psbF_psbE_petL_petG_psaJ_rpl33_rps2_atpI_atpH_atpF_atpA_psbI_psbK_rps16_matK_psbA_psbZ_psbC_psbD	1
accD_psaI_ycf4_cemA_petA_psbJ_psbL_psbF_psbE_petL_petG_psaJ_rpl33_rps2_atpI_atpH_atpF_atpA_psbI_psbK_rps16_matK_psbA_psbZ_psbC_psbD_rpl32	1
accD_psaI_ycf4_cemA_petA_psbJ_psbL_psbF_psbE_petL_petG_psaJ_rps18	13
accD_psaI_ycf4_cemA_petA_psbJ_psbL_psbF_psbE_petL_petG_psaJ_rps18_rpl20	13
accD_psaI_ycf4_cemA_petA_psbJ_psbL_psbF_psbE_petL_petG_psaJ_rps18_rpl20_clpP	3
accD_psaI_ycf4_cemA_petA_psbJ_psbL_psbF_psbE_petL_petG_psaJ_rps18_rpl20_clpP_psbB	3
accD_psaI_ycf4_cemA_petA_psbJ_psbL_psbF_psbE_petL_petG_psaJ_rps18_rpl20_clpP_psbB_psbT	3
accD_psaI_ycf4_cemA_petA_psbJ_psbL_psbF_psbE_petL_petG_psaJ_rps18_rpl20_clpP_psbB_psbT_psbN	3
accD_psaI_ycf4_cemA_petA_psbJ_psbL_psbF_psbE_petL_petG_psaJ_rps18_rpl20_clpP_psbB_psbT_psbN_psbH	3
accD_psaI_ycf4_cemA_petA_psbJ_psbL_psbF_psbE_petL_petG_psaJ_rps18_rpl20_clpP_psbB_psbT_psbN_psbH_petB	3
accD_psaI_ycf4_cemA_petA_psbJ_psbL_psbF_psbE_petL_petG_psaJ_rps18_rpl20_clpP_psbB_psbT_psbN_psbH_petB_petD	3
accD_psaI_ycf4_cemA_petA_psbJ_psbL_psbF_psbE_petL_petG_psaJ_rps18_rpl20_clpP_psbB_psbT_psbN_psbH_petB_petD_rpoA	3
accD_psaI_ycf4_cemA_petA_psbJ_psbL_psbF_psbE_petL_petG_psaJ_rps18_rpl20_clpP_psbB_psbT_psbN_psbH_petB_petD_rpoA_rps11	3
accD_psaI_ycf4_cemA_petA_psbJ_psbL_psbF_psbE_petL_petG_psaJ_rps18_rpl20_clpP_psbB_psbT_psbN_psbH_petB_petD_rpoA_rps11_rpl36	3
accD_psaI_ycf4_cemA_petA_psbJ_psbL_psbF_psbE_petL_petG_psaJ_rps18_rpl20_clpP_psbB_psbT_psbN_psbH_petB_petD_rpoA_rps11_rpl36_rps8	3
accD_psaI_ycf4_cemA_petA_psbJ_psbL_psbF_psbE_petL_petG_psaJ_rps18_rpl20_clpP_psbB_psbT_psbN_psbH_petB_petD_rpoA_rps11_rpl36_rps8_rpl14	3
accD_psaI_ycf4_cemA_petA_psbJ_psbL_psbF_psbE_petL_petG_psaJ_rps18_rpl20_clpP_psbB_psbT_psbN_psbH_petB_petD_rpoA_rps11_rpl36_rps8_rpl14_rpl16	3
accD_psaI_ycf4_cemA_petA_psbJ_psbL_psbF_psbE_petL_petG_psaJ_rps18_rpl20_clpP_psbB_psbT_psbN_psbH_petB_petD_rpoA_rps11_rpl36_rps8_rpl14_rpl16_rps19	1
accD_psaI_ycf4_cemA_petA_psbJ_psbL_psbF_psbE_petL_petG_psaJ_rps18_rpl20_clpP_psbB_psbT_psbN_psbH_petB_petD_rpoA_rps11_rpl36_rps8_rpl14_rpl16_rps19_rpl2	1
accD_psaI_ycf4_cemA_petA_psbJ_psbL_psbF_psbE_petL_petG_psaJ_rps18_rpl20_clpP_psbB_psbT_psbN_psbH_petB_petD_rpoA_rps11_rpl36_rps8_rpl14_rpl16_rps19_rpl2_rpl23	1
accD_psaI_ycf4_cemA_petA_psbJ_psbL_psbF_psbE_petL_petG_psaJ_rps18_rpl20_clpP_psbB_psbT_psbN_psbH_petB_petD_rpoA_rps11_rpl36_rps8_rpl14_rpl16_rps19_rpl2_rpl23_ndhB	1
accD_psaI_ycf4_cemA_petA_psbJ_psbL_psbF_psbE_petL_petG_psaJ_rps18_rpl20_clpP_psbB_psbT_psbN_psbH_petB_petD_rpoA_rps11_rpl36_rps8_rpl14_rpl16_rps19_rpl2_rpl23_ndhB_rps7	1
accD_psaI_ycf4_cemA_petA_psbJ_psbL_psbF_psbE_petL_petG_psaJ_rps18_rpl20_clpP_psbB_psbT_psbN_psbH_petB_petD_rpoA_rps11_rpl36_rps8_rpl14_rpl16_rps19_rpl2_rpl23_ndhB_rps7_rps12	1
accD_psaI_ycf4_cemA_petA_psbJ_psbL_psbF_psbE_petL_petG_psaJ_rps18_rpl20_clpP_psbB_psbT_psbN_psbH_petB_petD_rpoA_rps11_rpl36_rps8_rpl14_rpl16_rps19_rpl2_rpl23_ndhB_rps7_rps12_ycf1	1
accD_psaI_ycf4_cemA_petA_psbJ_psbL_psbF_psbE_petL_petG_psaJ_rps18_rpl20_clpP_psbB_psbT_psbN_psbH_petB_petD_rpoA_rps11_rpl36_rps8_rpl14_rpl16_rps19_rpl2_rpl23_ndhB_rps7_rps12_ycf1_ccsA	1
accD_psaI_ycf4_cemA_petA_psbJ_psbL_psbF_psbE_petL_petG_psaJ_rps18_rpl20_clpP_psbB_psbT_psbN_psbH_petB_petD_rpoA_rps11_rpl36_rps8_rpl14_rpl16_rps19_rpl2_rpl23_ndhB_rps7_rps12_ycf1_ccsA_psaC	1
accD_psaI_ycf4_cemA_petA_psbJ_psbL_psbF_psbE_petL_petG_psaJ_rps18_rpl20_clpP_psbB_psbT_psbN_psbH_petB_petD_rpoA_rps11_rpl36_rps8_rpl14_rpl16_rps19_rpl2_rpl23_ndhB_rps7_rps12_ycf1_ccsA_psaC_ndhE	1
accD_psaI_ycf4_cemA_petA_psbJ_psbL_psbF_psbE_petL_petG_psaJ_rps18_rpl20_clpP_psbB_psbT_psbN_psbH_petB_petD_rpoA_rps11_rpl36_rps8_rpl14_rpl16_rps19_rpl2_rpl23_ndhB_rps7_rps12_ycf1_ccsA_psaC_ndhE_ndhG	1
accD_psaI_ycf4_cemA_petA_psbJ_psbL_psbF_psbE_petL_petG_psaJ_rps18_rpl20_clpP_psbB_psbT_psbN_psbH_petB_petD_rpoA_rps11_rpl36_rps8_rpl14_rpl16_rps19_rpl2_rpl23_ndhB_rps7_rps12_ycf1_ccsA_psaC_ndhE_ndhG_ndhI	1
accD_psaI_ycf4_cemA_petA_psbJ_psbL_psbF_psbE_petL_petG_psaJ_rps18_rpl20_clpP_psbB_psbT_psbN_psbH_petB_petD_rpoA_rps11_rpl36_rps8_rpl14_rpl16_rps19_rpl2_rpl23_ndhB_rps7_rps12_ycf1_ccsA_psaC_ndhE_ndhG_ndhI_ndhA	1
accD_psaI_ycf4_cemA_petA_psbJ_psbL_psbF_psbE_petL_petG_psaJ_rps18_rpl20_clpP_psbB_psbT_psbN_psbH_petB_petD_rpoA_rps11_rpl36_rps8_rpl14_rpl16_rps19_rpl2_rpl23_ndhB_rps7_rps12_ycf1_ccsA_psaC_ndhE_ndhG_ndhI_ndhA_rps15	1
accD_psaI_ycf4_cemA_petA_psbJ_psbL_psbF_psbE_petL_petG_psaJ_rps18_rpl20_clpP_psbB_psbT_psbN_psbH_petB_petD_rpoA_rps11_rpl36_rps8_rpl14_rpl16_rps3	2
accD_psaI_ycf4_cemA_petA_psbJ_psbL_psbF_psbE_petL_petG_psaJ_rps18_rpl20_clpP_psbB_psbT_psbN_psbH_petB_petD_rpoA_rps11_rpl36_rps8_rpl14_rpl16_rps3_rpl2	1
accD_psaI_ycf4_cemA_petA_psbJ_psbL_psbF_psbE_petL_petG_psaJ_rps18_rpl20_clpP_psbB_psbT_psbN_psbH_petB_petD_rpoA_rps11_rpl36_rps8_rpl14_rpl16_rps3_rpl2_rpl23	1
accD_psaI_ycf4_cemA_petA_psbJ_psbL_psbF_psbE_petL_petG_psaJ_rps18_rpl20_clpP_psbB_psbT_psbN_psbH_petB_petD_rpoA_rps11_rpl36_rps8_rpl14_rpl16_rps3_rpl2_rpl23_ndhB	1
accD_psaI_ycf4_cemA_petA_psbJ_psbL_psbF_psbE_petL_petG_psaJ_rps18_rpl20_clpP_psbB_psbT_psbN_psbH_petB_petD_rpoA_rps11_rpl36_rps8_rpl14_rpl16_rps3_rpl2_rpl23_ndhB_rps7	1
accD_psaI_ycf4_cemA_petA_psbJ_psbL_psbF_psbE_petL_petG_psaJ_rps18_rpl20_clpP_psbB_psbT_psbN_psbH_petB_petD_rpoA_rps11_rpl36_rps8_rpl14_rpl16_rps3_rpl2_rpl23_ndhB_rps7_rps12	1
accD_psaI_ycf4_cemA_petA_psbJ_psbL_psbF_psbE_petL_petG_psaJ_rps18_rpl20_clpP_psbB_psbT_psbN_psbH_petB_petD_rpoA_rps11_rpl36_rps8_rpl14_rpl16_rps3_rpl2_rpl23_ndhB_rps7_rps12_ycf1	1
accD_psaI_ycf4_cemA_petA_psbJ_psbL_psbF_psbE_petL_petG_psaJ_rps18_rpl20_clpP_psbB_psbT_psbN_psbH_petB_petD_rpoA_rps11_rpl36_rps8_rpl14_rpl16_rps3_rpl2_rpl23_ndhB_rps7_rps12_ycf1_ccsA	1
accD_psaI_ycf4_cemA_petA_psbJ_psbL_psbF_psbE_petL_petG_psaJ_rps18_rpl20_clpP_psbB_psbT_psbN_psbH_petB_petD_rpoA_rps11_rpl36_rps8_rpl14_rpl16_rps3_rpl2_rpl23_ndhB_rps7_rps12_ycf1_ccsA_psaC	1
accD_psaI_ycf4_cemA_petA_psbJ_psbL_psbF_psbE_petL_petG_psaJ_rps18_rpl20_clpP_psbB_psbT_psbN_psbH_petB_petD_rpoA_rps11_rpl36_rps8_rpl14_rpl16_rps3_rpl2_rpl23_ndhB_rps7_rps12_ycf1_ccsA_psaC_ndhE	1
accD_psaI_ycf4_cemA_petA_psbJ_psbL_psbF_psbE_petL_petG_psaJ_rps18_rpl20_clpP_psbB_psbT_psbN_psbH_petB_petD_rpoA_rps11_rpl36_rps8_rpl14_rpl16_rps3_rpl2_rpl23_ndhB_rps7_rps12_ycf1_ccsA_psaC_ndhE_ndhG	1
accD_psaI_ycf4_cemA_petA_psbJ_psbL_psbF_psbE_petL_petG_psaJ_rps18_rpl20_clpP_psbB_psbT_psbN_psbH_petB_petD_rpoA_rps11_rpl36_rps8_rpl14_rpl16_rps3_rpl2_rpl23_ndhB_rps7_rps12_ycf1_ccsA_psaC_ndhE_ndhG_ndhI	1
accD_psaI_ycf4_cemA_petA_psbJ_psbL_psbF_psbE_petL_petG_psaJ_rps18_rpl20_clpP_psbB_psbT_psbN_psbH_petB_petD_rpoA_rps11_rpl36_rps8_rpl14_rpl16_rps3_rpl2_rpl23_ndhB_rps7_rps12_ycf1_ccsA_psaC_ndhE_ndhG_ndhI_ndhA	1
accD_psaI_ycf4_cemA_petA_psbJ_psbL_psbF_psbE_petL_petG_psaJ_rps18_rpl20_clpP_psbB_psbT_psbN_psbH_petB_petD_rpoA_rps11_rpl36_rps8_rpl14_rpl16_rps3_rpl2_rpl23_ndhB_rps7_rps12_ycf1_ccsA_psaC_ndhE_ndhG_ndhI_ndhA_rps15	1
accD_psaI_ycf4_cemA_petA_psbJ_psbL_psbF_psbE_petL_petG_psaJ_rps18_rpl20_clpP_psbB_psbT_psbN_psbH_petB_petD_rpoA_rps11_rpl36_rps8_rpl14_rpl16_rps3_rpl22	1
accD_psaI_ycf4_cemA_petA_psbJ_psbL_psbF_psbE_petL_petG_psaJ_rps18_rpl20_clpP_psbB_psbT_psbN_psbH_petB_petD_rpoA_rps11_rpl36_rps8_rpl14_rpl16_rps3_rpl22_rps19	1
accD_psaI_ycf4_cemA_petA_psbJ_psbL_psbF_psbE_petL_petG_psaJ_rps18_rpl20_clpP_psbB_psbT_psbN_psbH_petB_petD_rpoA_rps11_rpl36_rps8_rpl14_rpl16_rps3_rpl22_rps19_rpl2	1
accD_psaI_ycf4_cemA_petA_psbJ_psbL_psbF_psbE_petL_petG_psaJ_rps18_rpl20_clpP_psbB_psbT_psbN_psbH_petB_petD_rpoA_rps11_rpl36_rps8_rpl14_rpl16_rps3_rpl22_rps19_rpl2_rpl23	1
accD_psaI_ycf4_cemA_petA_psbJ_psbL_psbF_psbE_petL_petG_psaJ_rps18_rpl20_clpP_psbB_psbT_psbN_psbH_petB_petD_rpoA_rps11_rpl36_rps8_rpl14_rpl16_rps3_rpl22_rps19_rpl2_rpl23_ndhB	1
accD_psaI_ycf4_cemA_petA_psbJ_psbL_psbF_psbE_petL_petG_psaJ_rps18_rpl20_clpP_psbB_psbT_psbN_psbH_petB_petD_rpoA_rps11_rpl36_rps8_rpl14_rpl16_rps3_rpl22_rps19_rpl2_rpl23_ndhB_rps7	1
accD_psaI_ycf4_cemA_petA_psbJ_psbL_psbF_psbE_petL_petG_psaJ_rps18_rpl20_clpP_psbB_psbT_psbN_psbH_petB_petD_rpoA_rps11_rpl36_rps8_rpl14_rpl16_rps3_rpl22_rps19_rpl2_rpl23_ndhB_rps7_rps12	1
accD_psaI_ycf4_cemA_petA_psbJ_psbL_psbF_psbE_petL_petG_psaJ_rps18_rpl20_clpP_psbB_psbT_psbN_psbH_petB_petD_rpoA_rps11_rpl36_rps8_rpl14_rpl16_rps3_rpl22_rps19_rpl2_rpl23_ndhB_rps7_rps12_ycf1	1
accD_psaI_ycf4_cemA_petA_psbJ_psbL_psbF_psbE_petL_petG_psaJ_rps18_rpl20_clpP_psbB_psbT_psbN_psbH_petB_petD_rpoA_rps11_rpl36_rps8_rpl14_rpl16_rps3_rpl22_rps19_rpl2_rpl23_ndhB_rps7_rps12_ycf1_rpl32	1
accD_psaI_ycf4_cemA_petA_psbJ_psbL_psbF_psbE_petL_petG_psaJ_rps18_rpl20_clpP_psbB_psbT_psbN_psbH_petB_petD_rpoA_rps11_rpl36_rps8_rpl14_rpl16_rps3_rpl22_rps19_rpl2_rpl23_ndhB_rps7_rps12_ycf1_rpl32_ccsA	1
accD_psaI_ycf4_cemA_petA_psbJ_psbL_psbF_psbE_petL_petG_psaJ_rps18_rpl20_clpP_psbB_psbT_psbN_psbH_petB_petD_rpoA_rps11_rpl36_rps8_rpl14_rpl16_rps3_rpl22_rps19_rpl2_rpl23_ndhB_rps7_rps12_ycf1_rpl32_ccsA_ndhD	1
accD_psaI_ycf4_cemA_petA_psbJ_psbL_psbF_psbE_petL_petG_psaJ_rps18_rpl20_clpP_psbB_psbT_psbN_psbH_petB_petD_rpoA_rps11_rpl36_rps8_rpl14_rpl16_rps3_rpl22_rps19_rpl2_rpl23_ndhB_rps7_rps12_ycf1_rpl32_ccsA_ndhD_psaC	1
accD_psaI_ycf4_cemA_petA_psbJ_psbL_psbF_psbE_petL_petG_psaJ_rps18_rpl20_clpP_psbB_psbT_psbN_psbH_petB_petD_rpoA_rps11_rpl36_rps8_rpl14_rpl16_rps3_rpl22_rps19_rpl2_rpl23_ndhB_rps7_rps12_ycf1_rpl32_ccsA_ndhD_psaC_ndhE	1
accD_psaI_ycf4_cemA_petA_psbJ_psbL_psbF_psbE_petL_petG_psaJ_rps18_rpl20_clpP_psbB_psbT_psbN_psbH_petB_petD_rpoA_rps11_rpl36_rps8_rpl14_rpl16_rps3_rpl22_rps19_rpl2_rpl23_ndhB_rps7_rps12_ycf1_rpl32_ccsA_ndhD_psaC_ndhE_ndhG	1
accD_psaI_ycf4_cemA_petA_psbJ_psbL_psbF_psbE_petL_petG_psaJ_rps18_rpl20_clpP_psbB_psbT_psbN_psbH_petB_petD_rpoA_rps11_rpl36_rps8_rpl14_rpl16_rps3_rpl22_rps19_rpl2_rpl23_ndhB_rps7_rps12_ycf1_rpl32_ccsA_ndhD_psaC_ndhE_ndhG_ndhI	1
accD_psaI_ycf4_cemA_petA_psbJ_psbL_psbF_psbE_petL_petG_psaJ_rps18_rpl20_clpP_psbB_psbT_psbN_psbH_petB_petD_rpoA_rps11_rpl36_rps8_rpl14_rpl16_rps3_rpl22_rps19_rpl2_rpl23_ndhB_rps7_rps12_ycf1_rpl32_ccsA_ndhD_psaC_ndhE_ndhG_ndhI_ndhA	1
accD_psaI_ycf4_cemA_petA_psbJ_psbL_psbF_psbE_petL_petG_psaJ_rps18_rpl20_clpP_psbB_psbT_psbN_psbH_petB_petD_rpoA_rps11_rpl36_rps8_rpl14_rpl16_rps3_rpl22_rps19_rpl2_rpl23_ndhB_rps7_rps12_ycf1_rpl32_ccsA_ndhD_psaC_ndhE_ndhG_ndhI_ndhA_ndhH	1
accD_psaI_ycf4_cemA_petA_psbJ_psbL_psbF_psbE_petL_petG_psaJ_rps18_rpl20_clpP_psbB_psbT_psbN_psbH_petB_petD_rpoA_rps11_rpl36_rps8_rpl14_rpl16_rps3_rpl22_rps19_rpl2_rpl23_ndhB_rps7_rps12_ycf1_rpl32_ccsA_ndhD_psaC_ndhE_ndhG_ndhI_ndhA_ndhH_rps15	1
accD_psaI_ycf4_cemA_petA_psbJ_psbL_psbF_psbE_petL_petG_psaJ_rps18_rpl20_clpP_psbB_psbT_psbN_psbH_petB_petD_rpoA_rps11_rpl36_rps8_rpl14_rpl16_rps3_rpl22_rps19_rpl2_rpl23_ndhB_rps7_rps12_ycf1_rpl32_ccsA_ndhD_psaC_ndhE_ndhG_ndhI_ndhA_ndhH_rps15_ycf1	1
accD_psaI_ycf4_cemA_petA_psbJ_psbL_psbF_psbE_petL_petG_psaJ_rps18_rpl20_clpP_psbB_psbT_psbN_psbH_petB_petD_rpoA_rps11_rpl36_rps8_rpl14_rpl16_rps3_rpl22_rps19_rpl2_rpl23_ndhB_rps7_rps12_ycf1_rpl32_ccsA_ndhD_psaC_ndhE_ndhG_ndhI_ndhA_ndhH_rps15_ycf1_rps12	1
accD_psaI_ycf4_cemA_petA_psbJ_psbL_psbF_psbE_petL_petG_psaJ_rps18_rpl20_clpP_psbB_psbT_psbN_psbH_petB_petD_rpoA_rps11_rpl36_rps8_rpl14_rpl16_rps3_rpl22_rps19_rpl2_rpl23_ndhB_rps7_rps12_ycf1_rpl32_ccsA_ndhD_psaC_ndhE_ndhG_ndhI_ndhA_ndhH_rps15_ycf1_rps12_rps7	1
accD_psaI_ycf4_cemA_petA_psbJ_psbL_psbF_psbE_petL_petG_psaJ_rps18_rpl20_clpP_psbB_psbT_psbN_psbH_petB_petD_rpoA_rps11_rpl36_rps8_rpl14_rpl16_rps3_rpl22_rps19_rpl2_rpl23_ndhB_rps7_rps12_ycf1_rpl32_ccsA_ndhD_psaC_ndhE_ndhG_ndhI_ndhA_ndhH_rps15_ycf1_rps12_rps7_ndhB	1
accD_psaI_ycf4_cemA_petA_psbJ_psbL_psbF_psbE_petL_petG_psaJ_rps18_rpl20_clpP_psbB_psbT_psbN_psbH_petB_petD_rpoA_rps11_rpl36_rps8_rpl14_rpl16_rps3_rpl22_rps19_rpl2_rpl23_ndhB_rps7_rps12_ycf1_rpl32_ccsA_ndhD_psaC_ndhE_ndhG_ndhI_ndhA_ndhH_rps15_ycf1_rps12_rps7_ndhB_rpl23	1
accD_psaI_ycf4_cemA_petA_psbJ_psbL_psbF_psbE_petL_petG_psaJ_rps18_rpl20_clpP_psbB_psbT_psbN_psbH_petB_petD_rpoA_rps11_rpl36_rps8_rpl14_rpl16_rps3_rpl22_rps19_rpl2_rpl23_ndhB_rps7_rps12_ycf1_rpl32_ccsA_ndhD_psaC_ndhE_ndhG_ndhI_ndhA_ndhH_rps15_ycf1_rps12_rps7_ndhB_rpl23_rpl2	1
accD_psaI_ycf4_cemA_petA_psbJ_psbL_psbF_psbE_petL_petG_psaJ_rps18_rpl20_clpP_psbB_psbT_psbN_psbH_petB_petD_rpoA_rps11_rpl36_rps8_rpl14_rpl16_rps3_rpl22_rps19_rpl2_rpl23_ndhB_rps7_rps12_ycf1_rpl32_ccsA_ndhD_psaC_ndhE_ndhG_ndhI_ndhA_ndhH_rps15_ycf1_rps12_rps7_ndhB_rpl23_rpl2_rps19	1
accD_psaI_ycf4_cemA_petA_psbJ_psbL_psbF_psbE_petL_petG_psaJ_rps18_rpl20_rps12	10
accD_psaI_ycf4_cemA_petA_psbJ_psbL_psbF_psbE_petL_petG_psaJ_rps18_rpl20_rps12_clpP	10
accD_psaI_ycf4_cemA_petA_psbJ_psbL_psbF_psbE_petL_petG_psaJ_rps18_rpl20_rps12_clpP_psbB	10
accD_psaI_ycf4_cemA_petA_psbJ_psbL_psbF_psbE_petL_petG_psaJ_rps18_rpl20_rps12_clpP_psbB_psbT	10
accD_psaI_ycf4_cemA_petA_psbJ_psbL_psbF_psbE_petL_petG_psaJ_rps18_rpl20_rps12_clpP_psbB_psbT_psbN	10
accD_psaI_ycf4_cemA_petA_psbJ_psbL_psbF_psbE_petL_petG_psaJ_rps18_rpl20_rps12_clpP_psbB_psbT_psbN_psbH	10
accD_psaI_ycf4_cemA_petA_psbJ_psbL_psbF_psbE_petL_petG_psaJ_rps18_rpl20_rps12_clpP_psbB_psbT_psbN_psbH_petB	8
accD_psaI_ycf4_cemA_petA_psbJ_psbL_psbF_psbE_petL_petG_psaJ_rps18_rpl20_rps12_clpP_psbB_psbT_psbN_psbH_petB_petD	7
accD_psaI_ycf4_cemA_petA_psbJ_psbL_psbF_psbE_petL_petG_psaJ_rps18_rpl20_rps12_clpP_psbB_psbT_psbN_psbH_petB_petD_rpoA	7
accD_psaI_ycf4_cemA_petA_psbJ_psbL_psbF_psbE_petL_petG_psaJ_rps18_rpl20_rps12_clpP_psbB_psbT_psbN_psbH_petB_petD_rpoA_rps11	7
accD_psaI_ycf4_cemA_petA_psbJ_psbL_psbF_psbE_petL_petG_psaJ_rps18_rpl20_rps12_clpP_psbB_psbT_psbN_psbH_petB_petD_rpoA_rps11_rpl36	7
accD_psaI_ycf4_cemA_petA_psbJ_psbL_psbF_psbE_petL_petG_psaJ_rps18_rpl20_rps12_clpP_psbB_psbT_psbN_psbH_petB_petD_rpoA_rps11_rpl36_infA	1
accD_psaI_ycf4_cemA_petA_psbJ_psbL_psbF_psbE_petL_petG_psaJ_rps18_rpl20_rps12_clpP_psbB_psbT_psbN_psbH_petB_petD_rpoA_rps11_rpl36_infA_rps8	1
accD_psaI_ycf4_cemA_petA_psbJ_psbL_psbF_psbE_petL_petG_psaJ_rps18_rpl20_rps12_clpP_psbB_psbT_psbN_psbH_petB_petD_rpoA_rps11_rpl36_infA_rps8_rpl14	1
accD_psaI_ycf4_cemA_petA_psbJ_psbL_psbF_psbE_petL_petG_psaJ_rps18_rpl20_rps12_clpP_psbB_psbT_psbN_psbH_petB_petD_rpoA_rps11_rpl36_infA_rps8_rpl14_rpl16	1
accD_psaI_ycf4_cemA_petA_psbJ_psbL_psbF_psbE_petL_petG_psaJ_rps18_rpl20_rps12_clpP_psbB_psbT_psbN_psbH_petB_petD_rpoA_rps11_rpl36_infA_rps8_rpl14_rpl16_rps3	1
accD_psaI_ycf4_cemA_petA_psbJ_psbL_psbF_psbE_petL_petG_psaJ_rps18_rpl20_rps12_clpP_psbB_psbT_psbN_psbH_petB_petD_rpoA_rps11_rpl36_infA_rps8_rpl14_rpl16_rps3_rpl22	1
accD_psaI_ycf4_cemA_petA_psbJ_psbL_psbF_psbE_petL_petG_psaJ_rps18_rpl20_rps12_clpP_psbB_psbT_psbN_psbH_petB_petD_rpoA_rps11_rpl36_infA_rps8_rpl14_rpl16_rps3_rpl22_rps19	1
accD_psaI_ycf4_cemA_petA_psbJ_psbL_psbF_psbE_petL_petG_psaJ_rps18_rpl20_rps12_clpP_psbB_psbT_psbN_psbH_petB_petD_rpoA_rps11_rpl36_infA_rps8_rpl14_rpl16_rps3_rpl22_rps19_rpl2	1
accD_psaI_ycf4_cemA_petA_psbJ_psbL_psbF_psbE_petL_petG_psaJ_rps18_rpl20_rps12_clpP_psbB_psbT_psbN_psbH_petB_petD_rpoA_rps11_rpl36_infA_rps8_rpl14_rpl16_rps3_rpl22_rps19_rpl2_rpl23	1
accD_psaI_ycf4_cemA_petA_psbJ_psbL_psbF_psbE_petL_petG_psaJ_rps18_rpl20_rps12_clpP_psbB_psbT_psbN_psbH_petB_petD_rpoA_rps11_rpl36_infA_rps8_rpl14_rpl16_rps3_rpl22_rps19_rpl2_rpl23_ndhB	1
accD_psaI_ycf4_cemA_petA_psbJ_psbL_psbF_psbE_petL_petG_psaJ_rps18_rpl20_rps12_clpP_psbB_psbT_psbN_psbH_petB_petD_rpoA_rps11_rpl36_infA_rps8_rpl14_rpl16_rps3_rpl22_rps19_rpl2_rpl23_ndhB_rps7	1
accD_psaI_ycf4_cemA_petA_psbJ_psbL_psbF_psbE_petL_petG_psaJ_rps18_rpl20_rps12_clpP_psbB_psbT_psbN_psbH_petB_petD_rpoA_rps11_rpl36_infA_rps8_rpl14_rpl16_rps3_rpl22_rps19_rpl2_rpl23_ndhB_rps7_rps12	1
accD_psaI_ycf4_cemA_petA_psbJ_psbL_psbF_psbE_petL_petG_psaJ_rps18_rpl20_rps12_clpP_psbB_psbT_psbN_psbH_petB_petD_rpoA_rps11_rpl36_infA_rps8_rpl14_rpl16_rps3_rpl22_rps19_rpl2_rpl23_ndhB_rps7_rps12_ycf1	1
accD_psaI_ycf4_cemA_petA_psbJ_psbL_psbF_psbE_petL_petG_psaJ_rps18_rpl20_rps12_clpP_psbB_psbT_psbN_psbH_petB_petD_rpoA_rps11_rpl36_infA_rps8_rpl14_rpl16_rps3_rpl22_rps19_rpl2_rpl23_ndhB_rps7_rps12_ycf1_rpl32	1
accD_psaI_ycf4_cemA_petA_psbJ_psbL_psbF_psbE_petL_petG_psaJ_rps18_rpl20_rps12_clpP_psbB_psbT_psbN_psbH_petB_petD_rpoA_rps11_rpl36_infA_rps8_rpl14_rpl16_rps3_rpl22_rps19_rpl2_rpl23_ndhB_rps7_rps12_ycf1_rpl32_ccsA	1
accD_psaI_ycf4_cemA_petA_psbJ_psbL_psbF_psbE_petL_petG_psaJ_rps18_rpl20_rps12_clpP_psbB_psbT_psbN_psbH_petB_petD_rpoA_rps11_rpl36_infA_rps8_rpl14_rpl16_rps3_rpl22_rps19_rpl2_rpl23_ndhB_rps7_rps12_ycf1_rpl32_ccsA_ndhD	1
accD_psaI_ycf4_cemA_petA_psbJ_psbL_psbF_psbE_petL_petG_psaJ_rps18_rpl20_rps12_clpP_psbB_psbT_psbN_psbH_petB_petD_rpoA_rps11_rpl36_infA_rps8_rpl14_rpl16_rps3_rpl22_rps19_rpl2_rpl23_ndhB_rps7_rps12_ycf1_rpl32_ccsA_ndhD_psaC	1
accD_psaI_ycf4_cemA_petA_psbJ_psbL_psbF_psbE_petL_petG_psaJ_rps18_rpl20_rps12_clpP_psbB_psbT_psbN_psbH_petB_petD_rpoA_rps11_rpl36_infA_rps8_rpl14_rpl16_rps3_rpl22_rps19_rpl2_rpl23_ndhB_rps7_rps12_ycf1_rpl32_ccsA_ndhD_psaC_ndhE	1
accD_psaI_ycf4_cemA_petA_psbJ_psbL_psbF_psbE_petL_petG_psaJ_rps18_rpl20_rps12_clpP_psbB_psbT_psbN_psbH_petB_petD_rpoA_rps11_rpl36_infA_rps8_rpl14_rpl16_rps3_rpl22_rps19_rpl2_rpl23_ndhB_rps7_rps12_ycf1_rpl32_ccsA_ndhD_psaC_ndhE_ndhG	1
accD_psaI_ycf4_cemA_petA_psbJ_psbL_psbF_psbE_petL_petG_psaJ_rps18_rpl20_rps12_clpP_psbB_psbT_psbN_psbH_petB_petD_rpoA_rps11_rpl36_infA_rps8_rpl14_rpl16_rps3_rpl22_rps19_rpl2_rpl23_ndhB_rps7_rps12_ycf1_rpl32_ccsA_ndhD_psaC_ndhE_ndhG_ndhI	1
accD_psaI_ycf4_cemA_petA_psbJ_psbL_psbF_psbE_petL_petG_psaJ_rps18_rpl20_rps12_clpP_psbB_psbT_psbN_psbH_petB_petD_rpoA_rps11_rpl36_infA_rps8_rpl14_rpl16_rps3_rpl22_rps19_rpl2_rpl23_ndhB_rps7_rps12_ycf1_rpl32_ccsA_ndhD_psaC_ndhE_ndhG_ndhI_ndhA	1
accD_psaI_ycf4_cemA_petA_psbJ_psbL_psbF_psbE_petL_petG_psaJ_rps18_rpl20_rps12_clpP_psbB_psbT_psbN_psbH_petB_petD_rpoA_rps11_rpl36_infA_rps8_rpl14_rpl16_rps3_rpl22_rps19_rpl2_rpl23_ndhB_rps7_rps12_ycf1_rpl32_ccsA_ndhD_psaC_ndhE_ndhG_ndhI_ndhA_ndhH	1
accD_psaI_ycf4_cemA_petA_psbJ_psbL_psbF_psbE_petL_petG_psaJ_rps18_rpl20_rps12_clpP_psbB_psbT_psbN_psbH_petB_petD_rpoA_rps11_rpl36_infA_rps8_rpl14_rpl16_rps3_rpl22_rps19_rpl2_rpl23_ndhB_rps7_rps12_ycf1_rpl32_ccsA_ndhD_psaC_ndhE_ndhG_ndhI_ndhA_ndhH_rps15	1
accD_psaI_ycf4_cemA_petA_psbJ_psbL_psbF_psbE_petL_petG_psaJ_rps18_rpl20_rps12_clpP_psbB_psbT_psbN_psbH_petB_petD_rpoA_rps11_rpl36_infA_rps8_rpl14_rpl16_rps3_rpl22_rps19_rpl2_rpl23_ndhB_rps7_rps12_ycf1_rpl32_ccsA_ndhD_psaC_ndhE_ndhG_ndhI_ndhA_ndhH_rps15_ycf1	1
accD_psaI_ycf4_cemA_petA_psbJ_psbL_psbF_psbE_petL_petG_psaJ_rps18_rpl20_rps12_clpP_psbB_psbT_psbN_psbH_petB_petD_rpoA_rps11_rpl36_infA_rps8_rpl14_rpl16_rps3_rpl22_rps19_rpl2_rpl23_ndhB_rps7_rps12_ycf1_rpl32_ccsA_ndhD_psaC_ndhE_ndhG_ndhI_ndhA_ndhH_rps15_ycf1_rps7	1
accD_psaI_ycf4_cemA_petA_psbJ_psbL_psbF_psbE_petL_petG_psaJ_rps18_rpl20_rps12_clpP_psbB_psbT_psbN_psbH_petB_petD_rpoA_rps11_rpl36_infA_rps8_rpl14_rpl16_rps3_rpl22_rps19_rpl2_rpl23_ndhB_rps7_rps12_ycf1_rpl32_ccsA_ndhD_psaC_ndhE_ndhG_ndhI_ndhA_ndhH_rps15_ycf1_rps7_ndhB	1
accD_psaI_ycf4_cemA_petA_psbJ_psbL_psbF_psbE_petL_petG_psaJ_rps18_rpl20_rps12_clpP_psbB_psbT_psbN_psbH_petB_petD_rpoA_rps11_rpl36_infA_rps8_rpl14_rpl16_rps3_rpl22_rps19_rpl2_rpl23_ndhB_rps7_rps12_ycf1_rpl32_ccsA_ndhD_psaC_ndhE_ndhG_ndhI_ndhA_ndhH_rps15_ycf1_rps7_ndhB_rpl23	1
accD_psaI_ycf4_cemA_petA_psbJ_psbL_psbF_psbE_petL_petG_psaJ_rps18_rpl20_rps12_clpP_psbB_psbT_psbN_psbH_petB_petD_rpoA_rps11_rpl36_infA_rps8_rpl14_rpl16_rps3_rpl22_rps19_rpl2_rpl23_ndhB_rps7_rps12_ycf1_rpl32_ccsA_ndhD_psaC_ndhE_ndhG_ndhI_ndhA_ndhH_rps15_ycf1_rps7_ndhB_rpl23_rpl2	1
accD_psaI_ycf4_cemA_petA_psbJ_psbL_psbF_psbE_petL_petG_psaJ_rps18_rpl20_rps12_clpP_psbB_psbT_psbN_psbH_petB_petD_rpoA_rps11_rpl36_rps8	6
accD_psaI_ycf4_cemA_petA_psbJ_psbL_psbF_psbE_petL_petG_psaJ_rps18_rpl20_rps12_clpP_psbB_psbT_psbN_psbH_petB_petD_rpoA_rps11_rpl36_rps8_rpl14	3
accD_psaI_ycf4_cemA_petA_psbJ_psbL_psbF_psbE_petL_petG_psaJ_rps18_rpl20_rps12_clpP_psbB_psbT_psbN_psbH_petB_petD_rpoA_rps11_rpl36_rps8_rpl14_rpl16	3
accD_psaI_ycf4_cemA_petA_psbJ_psbL_psbF_psbE_petL_petG_psaJ_rps18_rpl20_rps12_clpP_psbB_psbT_psbN_psbH_petB_petD_rpoA_rps11_rpl36_rps8_rpl14_rpl16_rps3	3
accD_psaI_ycf4_cemA_petA_psbJ_psbL_psbF_psbE_petL_petG_psaJ_rps18_rpl20_rps12_clpP_psbB_psbT_psbN_psbH_petB_petD_rpoA_rps11_rpl36_rps8_rpl14_rpl16_rps3_rpl22	2
accD_psaI_ycf4_cemA_petA_psbJ_psbL_psbF_psbE_petL_petG_psaJ_rps18_rpl20_rps12_clpP_psbB_psbT_psbN_psbH_petB_petD_rpoA_rps11_rpl36_rps8_rpl14_rpl16_rps3_rpl22_rps19	2
accD_psaI_ycf4_cemA_petA_psbJ_psbL_psbF_psbE_petL_petG_psaJ_rps18_rpl20_rps12_clpP_psbB_psbT_psbN_psbH_petB_petD_rpoA_rps11_rpl36_rps8_rpl14_rpl16_rps3_rpl22_rps19_rpl2	2
accD_psaI_ycf4_cemA_petA_psbJ_psbL_psbF_psbE_petL_petG_psaJ_rps18_rpl20_rps12_clpP_psbB_psbT_psbN_psbH_petB_petD_rpoA_rps11_rpl36_rps8_rpl14_rpl16_rps3_rpl22_rps19_rpl2_rpl23	2
accD_psaI_ycf4_cemA_petA_psbJ_psbL_psbF_psbE_petL_petG_psaJ_rps18_rpl20_rps12_clpP_psbB_psbT_psbN_psbH_petB_petD_rpoA_rps11_rpl36_rps8_rpl14_rpl16_rps3_rpl22_rps19_rpl2_rpl23_rps7	2
accD_psaI_ycf4_cemA_petA_psbJ_psbL_psbF_psbE_petL_petG_psaJ_rps18_rpl20_rps12_clpP_psbB_psbT_psbN_psbH_petB_petD_rpoA_rps11_rpl36_rps8_rpl14_rpl16_rps3_rpl22_rps19_rpl2_rpl23_rps7_rpl32	1
accD_psaI_ycf4_cemA_petA_psbJ_psbL_psbF_psbE_petL_petG_psaJ_rps18_rpl20_rps12_clpP_psbB_psbT_psbN_psbH_petB_petD_rpoA_rps11_rpl36_rps8_rpl14_rpl16_rps3_rpl22_rps19_rpl2_rpl23_rps7_rpl32_ccsA	1
accD_psaI_ycf4_cemA_petA_psbJ_psbL_psbF_psbE_petL_petG_psaJ_rps18_rpl20_rps12_clpP_psbB_psbT_psbN_psbH_petB_petD_rpoA_rps11_rpl36_rps8_rpl14_rpl16_rps3_rpl22_rps19_rpl2_rpl23_rps7_rpl32_ccsA_psaC	1
accD_psaI_ycf4_cemA_petA_psbJ_psbL_psbF_psbE_petL_petG_psaJ_rps18_rpl20_rps12_clpP_psbB_psbT_psbN_psbH_petB_petD_rpoA_rps11_rpl36_rps8_rpl14_rpl16_rps3_rpl22_rps19_rpl2_rpl23_rps7_rpl32_ccsA_psaC_rps15	1
accD_psaI_ycf4_cemA_petA_psbJ_psbL_psbF_psbE_petL_petG_psaJ_rps18_rpl20_rps12_clpP_psbB_psbT_psbN_psbH_petB_petD_rpoA_rps11_rpl36_rps8_rpl14_rpl16_rps3_rpl22_rps19_rpl2_rpl23_rps7_rpl32_ccsA_psaC_rps15_rps7	1
accD_psaI_ycf4_cemA_petA_psbJ_psbL_psbF_psbE_petL_petG_psaJ_rps18_rpl20_rps12_clpP_psbB_psbT_psbN_psbH_petB_petD_rpoA_rps11_rpl36_rps8_rpl14_rpl16_rps3_rpl22_rps19_rpl2_rpl23_rps7_rpl32_ccsA_psaC_rps15_rps7_rpl23	1
accD_psaI_ycf4_cemA_petA_psbJ_psbL_psbF_psbE_petL_petG_psaJ_rps18_rpl20_rps12_clpP_psbB_psbT_psbN_psbH_petB_petD_rpoA_rps11_rpl36_rps8_rpl14_rpl16_rps3_rpl22_rps19_rpl2_rpl23_rps7_rpl32_ccsA_psaC_rps15_rps7_rpl23_rpl2	1
accD_psaI_ycf4_cemA_petA_psbJ_psbL_psbF_psbE_petL_petG_psaJ_rps18_rpl20_rps12_clpP_psbB_psbT_psbN_psbH_petB_petD_rpoA_rps11_rpl36_rps8_rpl14_rpl16_rps3_rpl22_rps19_rpl2_rpl23_rps7_rpl32_ccsA_psaC_rps15_rps7_rpl23_rpl2_rps19	1
accD_psaI_ycf4_cemA_petA_psbJ_psbL_psbF_psbE_petL_petG_psaJ_rps18_rpl20_rps12_clpP_psbB_psbT_psbN_psbH_petB_petD_rpoA_rps11_rpl36_rps8_rpl14_rpl16_rps3_rpl22_rps19_rpl2_rpl23_rps7_rpl32_ccsA_psaC_rps15_rps7_rpl23_rpl2_rps19_rpl22	1
accD_psaI_ycf4_cemA_petA_psbJ_psbL_psbF_psbE_petL_petG_psaJ_rps18_rpl20_rps12_clpP_psbB_psbT_psbN_psbH_petB_petD_rpoA_rps11_rpl36_rps8_rpl14_rpl16_rps3_rpl22_rps19_rpl2_rpl23_rps7_rps12	1
accD_psaI_ycf4_cemA_petA_psbJ_psbL_psbF_psbE_petL_petG_psaJ_rps18_rpl20_rps12_clpP_psbB_psbT_psbN_psbH_petB_petD_rpoA_rps11_rpl36_rps8_rpl14_rpl16_rps3_rpl22_rps19_rpl2_rpl23_rps7_rps12_rpl32	1
accD_psaI_ycf4_cemA_petA_psbJ_psbL_psbF_psbE_petL_petG_psaJ_rps18_rpl20_rps12_clpP_psbB_psbT_psbN_psbH_petB_petD_rpoA_rps11_rpl36_rps8_rpl14_rpl16_rps3_rpl22_rps19_rpl2_rpl23_rps7_rps12_rpl32_psaC	1
accD_psaI_ycf4_cemA_petA_psbJ_psbL_psbF_psbE_petL_petG_psaJ_rps18_rpl20_rps12_clpP_psbB_psbT_psbN_psbH_petB_petD_rpoA_rps11_rpl36_rps8_rpl14_rpl16_rps3_rpl22_rps19_rpl2_rpl23_rps7_rps12_rpl32_psaC_rps15	1
accD_psaI_ycf4_cemA_petA_psbJ_psbL_psbF_psbE_petL_petG_psaJ_rps18_rpl20_rps12_clpP_psbB_psbT_psbN_psbH_petB_petD_rpoA_rps11_rpl36_rps8_rpl14_rpl16_rps3_rpl22_rps19_rpl2_rpl23_rps7_rps12_rpl32_psaC_rps15_ycf1	1
accD_psaI_ycf4_cemA_petA_psbJ_psbL_psbF_psbE_petL_petG_psaJ_rps18_rpl20_rps12_clpP_psbB_psbT_psbN_psbH_petB_petD_rpoA_rps11_rpl36_rps8_rpl14_rpl16_rps3_rpl22_rps19_rpl2_rpl23_rps7_rps12_rpl32_psaC_rps15_ycf1_rps7	1
accD_psaI_ycf4_cemA_petA_psbJ_psbL_psbF_psbE_petL_petG_psaJ_rps18_rpl20_rps12_clpP_psbB_psbT_psbN_psbH_petB_petD_rpoA_rps11_rpl36_rps8_rpl14_rpl16_rps3_rpl22_rps19_rpl2_rpl23_rps7_rps12_rpl32_psaC_rps15_ycf1_rps7_rpl23	1
accD_psaI_ycf4_cemA_petA_psbJ_psbL_psbF_psbE_petL_petG_psaJ_rps18_rpl20_rps12_clpP_psbB_psbT_psbN_psbH_petB_petD_rpoA_rps11_rpl36_rps8_rpl14_rpl16_rps3_rpl22_rps19_rpl2_rpl23_rps7_rps12_rpl32_psaC_rps15_ycf1_rps7_rpl23_rpl2	1
accD_psaI_ycf4_cemA_petA_psbJ_psbL_psbF_psbE_petL_petG_psaJ_rps18_rpl20_rps12_clpP_psbB_psbT_psbN_psbH_petB_petD_rpoA_rps11_rpl36_rps8_rpl14_rpl16_rps3_rpl22_rps19_rpl2_rpl23_rps7_rps12_rpl32_psaC_rps15_ycf1_rps7_rpl23_rpl2_rps19	1
accD_psaI_ycf4_cemA_petA_psbJ_psbL_psbF_psbE_petL_petG_psaJ_rps18_rpl20_rps12_clpP_psbB_psbT_psbN_psbH_petB_petD_rpoA_rps11_rpl36_rps8_rpl14_rpl16_rps3_rpl22_rps19_rpl2_rpl23_rps7_rps12_rpl32_psaC_rps15_ycf1_rps7_rpl23_rpl2_rps19_rpl22	1
accD_psaI_ycf4_cemA_petA_psbJ_psbL_psbF_psbE_petL_petG_psaJ_rps18_rpl20_rps12_clpP_psbB_psbT_psbN_psbH_petB_petD_rpoA_rps11_rpl36_rps8_rpl14_rpl16_rps3_rps19	1
accD_psaI_ycf4_cemA_petA_psbJ_psbL_psbF_psbE_petL_petG_psaJ_rps18_rpl20_rps12_clpP_psbB_psbT_psbN_psbH_petB_petD_rpoA_rps11_rpl36_rps8_rpl14_rpl16_rps3_rps19_rpl2	1
accD_psaI_ycf4_cemA_petA_psbJ_psbL_psbF_psbE_petL_petG_psaJ_rps18_rpl20_rps12_clpP_psbB_psbT_psbN_psbH_petB_petD_rpoA_rps11_rpl36_rps8_rpl14_rpl16_rps3_rps19_rpl2_rpl23	1
accD_psaI_ycf4_cemA_petA_psbJ_psbL_psbF_psbE_petL_petG_psaJ_rps18_rpl20_rps12_clpP_psbB_psbT_psbN_psbH_petB_petD_rpoA_rps11_rpl36_rps8_rpl14_rpl16_rps3_rps19_rpl2_rpl23_ndhB	1
accD_psaI_ycf4_cemA_petA_psbJ_psbL_psbF_psbE_petL_petG_psaJ_rps18_rpl20_rps12_clpP_psbB_psbT_psbN_psbH_petB_petD_rpoA_rps11_rpl36_rps8_rpl14_rpl16_rps3_rps19_rpl2_rpl23_ndhB_rps7	1
accD_psaI_ycf4_cemA_petA_psbJ_psbL_psbF_psbE_petL_petG_psaJ_rps18_rpl20_rps12_clpP_psbB_psbT_psbN_psbH_petB_petD_rpoA_rps11_rpl36_rps8_rpl14_rpl16_rps3_rps19_rpl2_rpl23_ndhB_rps7_rps12	1
accD_psaI_ycf4_cemA_petA_psbJ_psbL_psbF_psbE_petL_petG_psaJ_rps18_rpl20_rps12_clpP_psbB_psbT_psbN_psbH_petB_petD_rpoA_rps11_rpl36_rps8_rpl14_rpl16_rps3_rps19_rpl2_rpl23_ndhB_rps7_rps12_ycf1	1
accD_psaI_ycf4_cemA_petA_psbJ_psbL_psbF_psbE_petL_petG_psaJ_rps18_rpl20_rps12_clpP_psbB_psbT_psbN_psbH_petB_petD_rpoA_rps11_rpl36_rps8_rpl14_rpl16_rps3_rps19_rpl2_rpl23_ndhB_rps7_rps12_ycf1_rps15	1
accD_psaI_ycf4_cemA_petA_psbJ_psbL_psbF_psbE_petL_petG_psaJ_rps18_rpl20_rps12_clpP_psbB_psbT_psbN_psbH_petB_petD_rpoA_rps11_rpl36_rps8_rpl14_rpl16_rps3_rps19_rpl2_rpl23_ndhB_rps7_rps12_ycf1_rps15_ndhH	1
accD_psaI_ycf4_cemA_petA_psbJ_psbL_psbF_psbE_petL_petG_psaJ_rps18_rpl20_rps12_clpP_psbB_psbT_psbN_psbH_petB_petD_rpoA_rps11_rpl36_rps8_rpl14_rpl16_rps3_rps19_rpl2_rpl23_ndhB_rps7_rps12_ycf1_rps15_ndhH_ndhA	1
accD_psaI_ycf4_cemA_petA_psbJ_psbL_psbF_psbE_petL_petG_psaJ_rps18_rpl20_rps12_clpP_psbB_psbT_psbN_psbH_petB_petD_rpoA_rps11_rpl36_rps8_rpl14_rpl16_rps3_rps19_rpl2_rpl23_ndhB_rps7_rps12_ycf1_rps15_ndhH_ndhA_ndhI	1
accD_psaI_ycf4_cemA_petA_psbJ_psbL_psbF_psbE_petL_petG_psaJ_rps18_rpl20_rps12_clpP_psbB_psbT_psbN_psbH_petB_petD_rpoA_rps11_rpl36_rps8_rpl14_rpl16_rps3_rps19_rpl2_rpl23_ndhB_rps7_rps12_ycf1_rps15_ndhH_ndhA_ndhI_ndhG	1
accD_psaI_ycf4_cemA_petA_psbJ_psbL_psbF_psbE_petL_petG_psaJ_rps18_rpl20_rps12_clpP_psbB_psbT_psbN_psbH_petB_petD_rpoA_rps11_rpl36_rps8_rpl14_rpl16_rps3_rps19_rpl2_rpl23_ndhB_rps7_rps12_ycf1_rps15_ndhH_ndhA_ndhI_ndhG_ndhE	1
accD_psaI_ycf4_cemA_petA_psbJ_psbL_psbF_psbE_petL_petG_psaJ_rps18_rpl20_rps12_clpP_psbB_psbT_psbN_psbH_petB_petD_rpoA_rps11_rpl36_rps8_rpl14_rpl16_rps3_rps19_rpl2_rpl23_ndhB_rps7_rps12_ycf1_rps15_ndhH_ndhA_ndhI_ndhG_ndhE_psaC	1
accD_psaI_ycf4_cemA_petA_psbJ_psbL_psbF_psbE_petL_petG_psaJ_rps18_rpl20_rps12_clpP_psbB_psbT_psbN_psbH_petB_petD_rpoA_rps11_rpl36_rps8_rpl14_rpl16_rps3_rps19_rpl2_rpl23_ndhB_rps7_rps12_ycf1_rps15_ndhH_ndhA_ndhI_ndhG_ndhE_psaC_ndhD	1
accD_psaI_ycf4_cemA_petA_psbJ_psbL_psbF_psbE_petL_petG_psaJ_rps18_rpl20_rps12_clpP_psbB_psbT_psbN_psbH_petB_petD_rpoA_rps11_rpl36_rps8_rpl14_rpl16_rps3_rps19_rpl2_rpl23_ndhB_rps7_rps12_ycf1_rps15_ndhH_ndhA_ndhI_ndhG_ndhE_psaC_ndhD_ccsA	1
accD_psaI_ycf4_cemA_petA_psbJ_psbL_psbF_psbE_petL_petG_psaJ_rps18_rpl20_rps12_clpP_psbB_psbT_psbN_psbH_petB_petD_rpoA_rps11_rpl36_rps8_rpl14_rpl16_rps3_rps19_rpl2_rpl23_ndhB_rps7_rps12_ycf1_rps15_ndhH_ndhA_ndhI_ndhG_ndhE_psaC_ndhD_ccsA_rpl32	1
accD_psaI_ycf4_cemA_petA_psbJ_psbL_psbF_psbE_petL_petG_psaJ_rps18_rpl20_rps12_clpP_psbB_psbT_psbN_psbH_petB_petD_rpoA_rps11_rpl36_rps8_rpl14_rpl16_rps3_rps19_rpl2_rpl23_ndhB_rps7_rps12_ycf1_rps15_ndhH_ndhA_ndhI_ndhG_ndhE_psaC_ndhD_ccsA_rpl32_rps7	1
accD_psaI_ycf4_cemA_petA_psbJ_psbL_psbF_psbE_petL_petG_psaJ_rps18_rpl20_rps12_clpP_psbB_psbT_psbN_psbH_petB_petD_rpoA_rps11_rpl36_rps8_rpl14_rpl16_rps3_rps19_rpl2_rpl23_ndhB_rps7_rps12_ycf1_rps15_ndhH_ndhA_ndhI_ndhG_ndhE_psaC_ndhD_ccsA_rpl32_rps7_ndhB	1
accD_psaI_ycf4_cemA_petA_psbJ_psbL_psbF_psbE_petL_petG_psaJ_rps18_rpl20_rps12_clpP_psbB_psbT_psbN_psbH_petB_petD_rpoA_rps11_rpl36_rps8_rpl14_rpl16_rps3_rps19_rpl2_rpl23_ndhB_rps7_rps12_ycf1_rps15_ndhH_ndhA_ndhI_ndhG_ndhE_psaC_ndhD_ccsA_rpl32_rps7_ndhB_rpl23	1
accD_psaI_ycf4_cemA_petA_psbJ_psbL_psbF_psbE_petL_petG_psaJ_rps18_rpl20_rps12_clpP_psbB_psbT_psbN_psbH_petB_petD_rpoA_rps11_rpl36_rps8_rpl14_rpl16_rps3_rps19_rpl2_rpl23_ndhB_rps7_rps12_ycf1_rps15_ndhH_ndhA_ndhI_ndhG_ndhE_psaC_ndhD_ccsA_rpl32_rps7_ndhB_rpl23_rpl2	1
accD_psaI_ycf4_cemA_petA_psbJ_psbL_psbF_psbE_petL_petG_psaJ_rps18_rpl20_rps12_clpP_psbB_psbT_psbN_psbH_petB_petD_rpoA_rps11_rpl36_rps8_rps19	3
accD_psaI_ycf4_cemA_petA_psbJ_psbL_psbF_psbE_petL_petG_psaJ_rps18_rpl20_rps12_clpP_psbB_psbT_psbN_psbH_petB_petD_rpoA_rps11_rpl36_rps8_rps19_rpl2	3
accD_psaI_ycf4_cemA_petA_psbJ_psbL_psbF_psbE_petL_petG_psaJ_rps18_rpl20_rps12_clpP_psbB_psbT_psbN_psbH_petB_petD_rpoA_rps11_rpl36_rps8_rps19_rpl2_rpl23	3
accD_psaI_ycf4_cemA_petA_psbJ_psbL_psbF_psbE_petL_petG_psaJ_rps18_rpl20_rps12_clpP_psbB_psbT_psbN_psbH_petB_petD_rpoA_rps11_rpl36_rps8_rps19_rpl2_rpl23_ndhB	3
accD_psaI_ycf4_cemA_petA_psbJ_psbL_psbF_psbE_petL_petG_psaJ_rps18_rpl20_rps12_clpP_psbB_psbT_psbN_psbH_petB_petD_rpoA_rps11_rpl36_rps8_rps19_rpl2_rpl23_ndhB_rps7	3
accD_psaI_ycf4_cemA_petA_psbJ_psbL_psbF_psbE_petL_petG_psaJ_rps18_rpl20_rps12_clpP_psbB_psbT_psbN_psbH_petB_petD_rpoA_rps11_rpl36_rps8_rps19_rpl2_rpl23_ndhB_rps7_rps12	3
accD_psaI_ycf4_cemA_petA_psbJ_psbL_psbF_psbE_petL_petG_psaJ_rps18_rpl20_rps12_clpP_psbB_psbT_psbN_psbH_petB_petD_rpoA_rps11_rpl36_rps8_rps19_rpl2_rpl23_ndhB_rps7_rps12_rpl32	2
accD_psaI_ycf4_cemA_petA_psbJ_psbL_psbF_psbE_petL_petG_psaJ_rps18_rpl20_rps12_clpP_psbB_psbT_psbN_psbH_petB_petD_rpoA_rps11_rpl36_rps8_rps19_rpl2_rpl23_ndhB_rps7_rps12_rpl32_ccsA	2
accD_psaI_ycf4_cemA_petA_psbJ_psbL_psbF_psbE_petL_petG_psaJ_rps18_rpl20_rps12_clpP_psbB_psbT_psbN_psbH_petB_petD_rpoA_rps11_rpl36_rps8_rps19_rpl2_rpl23_ndhB_rps7_rps12_rpl32_ccsA_ndhD	1
accD_psaI_ycf4_cemA_petA_psbJ_psbL_psbF_psbE_petL_petG_psaJ_rps18_rpl20_rps12_clpP_psbB_psbT_psbN_psbH_petB_petD_rpoA_rps11_rpl36_rps8_rps19_rpl2_rpl23_ndhB_rps7_rps12_rpl32_ccsA_ndhD_psaC	1
accD_psaI_ycf4_cemA_petA_psbJ_psbL_psbF_psbE_petL_petG_psaJ_rps18_rpl20_rps12_clpP_psbB_psbT_psbN_psbH_petB_petD_rpoA_rps11_rpl36_rps8_rps19_rpl2_rpl23_ndhB_rps7_rps12_rpl32_ccsA_ndhD_psaC_ndhE	1
accD_psaI_ycf4_cemA_petA_psbJ_psbL_psbF_psbE_petL_petG_psaJ_rps18_rpl20_rps12_clpP_psbB_psbT_psbN_psbH_petB_petD_rpoA_rps11_rpl36_rps8_rps19_rpl2_rpl23_ndhB_rps7_rps12_rpl32_ccsA_ndhD_psaC_ndhE_ndhG	1
accD_psaI_ycf4_cemA_petA_psbJ_psbL_psbF_psbE_petL_petG_psaJ_rps18_rpl20_rps12_clpP_psbB_psbT_psbN_psbH_petB_petD_rpoA_rps11_rpl36_rps8_rps19_rpl2_rpl23_ndhB_rps7_rps12_rpl32_ccsA_ndhD_psaC_ndhE_ndhG_ndhI	1
accD_psaI_ycf4_cemA_petA_psbJ_psbL_psbF_psbE_petL_petG_psaJ_rps18_rpl20_rps12_clpP_psbB_psbT_psbN_psbH_petB_petD_rpoA_rps11_rpl36_rps8_rps19_rpl2_rpl23_ndhB_rps7_rps12_rpl32_ccsA_ndhD_psaC_ndhE_ndhG_ndhI_ndhA	1
accD_psaI_ycf4_cemA_petA_psbJ_psbL_psbF_psbE_petL_petG_psaJ_rps18_rpl20_rps12_clpP_psbB_psbT_psbN_psbH_petB_petD_rpoA_rps11_rpl36_rps8_rps19_rpl2_rpl23_ndhB_rps7_rps12_rpl32_ccsA_ndhD_psaC_ndhE_ndhG_ndhI_ndhA_ndhH	1
accD_psaI_ycf4_cemA_petA_psbJ_psbL_psbF_psbE_petL_petG_psaJ_rps18_rpl20_rps12_clpP_psbB_psbT_psbN_psbH_petB_petD_rpoA_rps11_rpl36_rps8_rps19_rpl2_rpl23_ndhB_rps7_rps12_rpl32_ccsA_ndhD_psaC_ndhE_ndhG_ndhI_ndhA_ndhH_rps15	1
accD_psaI_ycf4_cemA_petA_psbJ_psbL_psbF_psbE_petL_petG_psaJ_rps18_rpl20_rps12_clpP_psbB_psbT_psbN_psbH_petB_petD_rpoA_rps11_rpl36_rps8_rps19_rpl2_rpl23_ndhB_rps7_rps12_rpl32_ccsA_ndhD_psaC_ndhE_ndhG_ndhI_ndhA_ndhH_rps15_ycf1	1
accD_psaI_ycf4_cemA_petA_psbJ_psbL_psbF_psbE_petL_petG_psaJ_rps18_rpl20_rps12_clpP_psbB_psbT_psbN_psbH_petB_petD_rpoA_rps11_rpl36_rps8_rps19_rpl2_rpl23_ndhB_rps7_rps12_rpl32_ccsA_ndhD_psaC_ndhE_ndhG_ndhI_ndhA_ndhH_rps15_ycf1_rps7	1
accD_psaI_ycf4_cemA_petA_psbJ_psbL_psbF_psbE_petL_petG_psaJ_rps18_rpl20_rps12_clpP_psbB_psbT_psbN_psbH_petB_petD_rpoA_rps11_rpl36_rps8_rps19_rpl2_rpl23_ndhB_rps7_rps12_rpl32_ccsA_ndhD_psaC_ndhE_ndhG_ndhI_ndhA_ndhH_rps15_ycf1_rps7_ndhB	1
accD_psaI_ycf4_cemA_petA_psbJ_psbL_psbF_psbE_petL_petG_psaJ_rps18_rpl20_rps12_clpP_psbB_psbT_psbN_psbH_petB_petD_rpoA_rps11_rpl36_rps8_rps19_rpl2_rpl23_ndhB_rps7_rps12_rpl32_ccsA_ndhD_psaC_ndhE_ndhG_ndhI_ndhA_ndhH_rps15_ycf1_rps7_ndhB_rpl23	1
accD_psaI_ycf4_cemA_petA_psbJ_psbL_psbF_psbE_petL_petG_psaJ_rps18_rpl20_rps12_clpP_psbB_psbT_psbN_psbH_petB_petD_rpoA_rps11_rpl36_rps8_rps19_rpl2_rpl23_ndhB_rps7_rps12_rpl32_ccsA_ndhD_psaC_ndhE_ndhG_ndhI_ndhA_ndhH_rps15_ycf1_rps7_ndhB_rpl23_rpl2	1
accD_psaI_ycf4_cemA_petA_psbJ_psbL_psbF_psbE_petL_petG_psaJ_rps18_rpl20_rps12_clpP_psbB_psbT_psbN_psbH_petB_petD_rpoA_rps11_rpl36_rps8_rps19_rpl2_rpl23_ndhB_rps7_rps12_rpl32_ccsA_ndhD_psaC_ndhE_ndhG_ndhI_ndhA_ndhH_rps15_ycf1_rps7_ndhB_rpl23_rpl2_rps19	1
accD_psaI_ycf4_cemA_petA_psbJ_psbL_psbF_psbE_petL_petG_psaJ_rps18_rpl20_rps12_clpP_psbB_psbT_psbN_psbH_petB_petD_rpoA_rps11_rpl36_rps8_rps19_rpl2_rpl23_ndhB_rps7_rps12_rpl32_ccsA_psaC	1
accD_psaI_ycf4_cemA_petA_psbJ_psbL_psbF_psbE_petL_petG_psaJ_rps18_rpl20_rps12_clpP_psbB_psbT_psbN_psbH_petB_petD_rpoA_rps11_rpl36_rps8_rps19_rpl2_rpl23_ndhB_rps7_rps12_rpl32_ccsA_psaC_ndhE	1
accD_psaI_ycf4_cemA_petA_psbJ_psbL_psbF_psbE_petL_petG_psaJ_rps18_rpl20_rps12_clpP_psbB_psbT_psbN_psbH_petB_petD_rpoA_rps11_rpl36_rps8_rps19_rpl2_rpl23_ndhB_rps7_rps12_rpl32_ccsA_psaC_ndhE_ndhG	1
accD_psaI_ycf4_cemA_petA_psbJ_psbL_psbF_psbE_petL_petG_psaJ_rps18_rpl20_rps12_clpP_psbB_psbT_psbN_psbH_petB_petD_rpoA_rps11_rpl36_rps8_rps19_rpl2_rpl23_ndhB_rps7_rps12_rpl32_ccsA_psaC_ndhE_ndhG_ndhI	1
accD_psaI_ycf4_cemA_petA_psbJ_psbL_psbF_psbE_petL_petG_psaJ_rps18_rpl20_rps12_clpP_psbB_psbT_psbN_psbH_petB_petD_rpoA_rps11_rpl36_rps8_rps19_rpl2_rpl23_ndhB_rps7_rps12_rpl32_ccsA_psaC_ndhE_ndhG_ndhI_ndhA	1
accD_psaI_ycf4_cemA_petA_psbJ_psbL_psbF_psbE_petL_petG_psaJ_rps18_rpl20_rps12_clpP_psbB_psbT_psbN_psbH_petB_petD_rpoA_rps11_rpl36_rps8_rps19_rpl2_rpl23_ndhB_rps7_rps12_rpl32_ccsA_psaC_ndhE_ndhG_ndhI_ndhA_ndhH	1
accD_psaI_ycf4_cemA_petA_psbJ_psbL_psbF_psbE_petL_petG_psaJ_rps18_rpl20_rps12_clpP_psbB_psbT_psbN_psbH_petB_petD_rpoA_rps11_rpl36_rps8_rps19_rpl2_rpl23_ndhB_rps7_rps12_rpl32_ccsA_psaC_ndhE_ndhG_ndhI_ndhA_ndhH_rps15	1
accD_psaI_ycf4_cemA_petA_psbJ_psbL_psbF_psbE_petL_petG_psaJ_rps18_rpl20_rps12_clpP_psbB_psbT_psbN_psbH_petB_petD_rpoA_rps11_rpl36_rps8_rps19_rpl2_rpl23_ndhB_rps7_rps12_rpl32_ccsA_psaC_ndhE_ndhG_ndhI_ndhA_ndhH_rps15_ycf1	1
accD_psaI_ycf4_cemA_petA_psbJ_psbL_psbF_psbE_petL_petG_psaJ_rps18_rpl20_rps12_clpP_psbB_psbT_psbN_psbH_petB_petD_rpoA_rps11_rpl36_rps8_rps19_rpl2_rpl23_ndhB_rps7_rps12_rpl32_ccsA_psaC_ndhE_ndhG_ndhI_ndhA_ndhH_rps15_ycf1_rps7	1
accD_psaI_ycf4_cemA_petA_psbJ_psbL_psbF_psbE_petL_petG_psaJ_rps18_rpl20_rps12_clpP_psbB_psbT_psbN_psbH_petB_petD_rpoA_rps11_rpl36_rps8_rps19_rpl2_rpl23_ndhB_rps7_rps12_rpl32_ccsA_psaC_ndhE_ndhG_ndhI_ndhA_ndhH_rps15_ycf1_rps7_ndhB	1
accD_psaI_ycf4_cemA_petA_psbJ_psbL_psbF_psbE_petL_petG_psaJ_rps18_rpl20_rps12_clpP_psbB_psbT_psbN_psbH_petB_petD_rpoA_rps11_rpl36_rps8_rps19_rpl2_rpl23_ndhB_rps7_rps12_rpl32_ccsA_psaC_ndhE_ndhG_ndhI_ndhA_ndhH_rps15_ycf1_rps7_ndhB_rpl23	1
accD_psaI_ycf4_cemA_petA_psbJ_psbL_psbF_psbE_petL_petG_psaJ_rps18_rpl20_rps12_clpP_psbB_psbT_psbN_psbH_petB_petD_rpoA_rps11_rpl36_rps8_rps19_rpl2_rpl23_ndhB_rps7_rps12_rpl32_ccsA_psaC_ndhE_ndhG_ndhI_ndhA_ndhH_rps15_ycf1_rps7_ndhB_rpl23_rpl2	1
accD_psaI_ycf4_cemA_petA_psbJ_psbL_psbF_psbE_petL_petG_psaJ_rps18_rpl20_rps12_clpP_psbB_psbT_psbN_psbH_petB_petD_rpoA_rps11_rpl36_rps8_rps19_rpl2_rpl23_ndhB_rps7_rps12_rpl32_ccsA_psaC_ndhE_ndhG_ndhI_ndhA_ndhH_rps15_ycf1_rps7_ndhB_rpl23_rpl2_rps19	1
accD_psaI_ycf4_cemA_petA_psbJ_psbL_psbF_psbE_petL_petG_psaJ_rps18_rpl20_rps12_clpP_psbB_psbT_psbN_psbH_petB_petD_rpoA_rps11_rpl36_rps8_rps19_rpl2_rpl23_ndhB_rps7_rps12_ycf1	1
accD_psaI_ycf4_cemA_petA_psbJ_psbL_psbF_psbE_petL_petG_psaJ_rps18_rpl20_rps12_clpP_psbB_psbT_psbN_psbH_petB_petD_rpoA_rps11_rpl36_rps8_rps19_rpl2_rpl23_ndhB_rps7_rps12_ycf1_rpl32	1
accD_psaI_ycf4_cemA_petA_psbJ_psbL_psbF_psbE_petL_petG_psaJ_rps18_rpl20_rps12_clpP_psbB_psbT_psbN_psbH_petB_petD_rpoA_rps11_rpl36_rps8_rps19_rpl2_rpl23_ndhB_rps7_rps12_ycf1_rpl32_ccsA	1
accD_psaI_ycf4_cemA_petA_psbJ_psbL_psbF_psbE_petL_petG_psaJ_rps18_rpl20_rps12_clpP_psbB_psbT_psbN_psbH_petB_petD_rpoA_rps11_rpl36_rps8_rps19_rpl2_rpl23_ndhB_rps7_rps12_ycf1_rpl32_ccsA_ndhD	1
accD_psaI_ycf4_cemA_petA_psbJ_psbL_psbF_psbE_petL_petG_psaJ_rps18_rpl20_rps12_clpP_psbB_psbT_psbN_psbH_petB_petD_rpoA_rps11_rpl36_rps8_rps19_rpl2_rpl23_ndhB_rps7_rps12_ycf1_rpl32_ccsA_ndhD_psaC	1
accD_psaI_ycf4_cemA_petA_psbJ_psbL_psbF_psbE_petL_petG_psaJ_rps18_rpl20_rps12_clpP_psbB_psbT_psbN_psbH_petB_petD_rpoA_rps11_rpl36_rps8_rps19_rpl2_rpl23_ndhB_rps7_rps12_ycf1_rpl32_ccsA_ndhD_psaC_ndhE	1
accD_psaI_ycf4_cemA_petA_psbJ_psbL_psbF_psbE_petL_petG_psaJ_rps18_rpl20_rps12_clpP_psbB_psbT_psbN_psbH_petB_petD_rpoA_rps11_rpl36_rps8_rps19_rpl2_rpl23_ndhB_rps7_rps12_ycf1_rpl32_ccsA_ndhD_psaC_ndhE_ndhG	1
accD_psaI_ycf4_cemA_petA_psbJ_psbL_psbF_psbE_petL_petG_psaJ_rps18_rpl20_rps12_clpP_psbB_psbT_psbN_psbH_petB_petD_rpoA_rps11_rpl36_rps8_rps19_rpl2_rpl23_ndhB_rps7_rps12_ycf1_rpl32_ccsA_ndhD_psaC_ndhE_ndhG_ndhI	1
accD_psaI_ycf4_cemA_petA_psbJ_psbL_psbF_psbE_petL_petG_psaJ_rps18_rpl20_rps12_clpP_psbB_psbT_psbN_psbH_petB_petD_rpoA_rps11_rpl36_rps8_rps19_rpl2_rpl23_ndhB_rps7_rps12_ycf1_rpl32_ccsA_ndhD_psaC_ndhE_ndhG_ndhI_ndhA	1
accD_psaI_ycf4_cemA_petA_psbJ_psbL_psbF_psbE_petL_petG_psaJ_rps18_rpl20_rps12_clpP_psbB_psbT_psbN_psbH_petB_petD_rpoA_rps11_rpl36_rps8_rps19_rpl2_rpl23_ndhB_rps7_rps12_ycf1_rpl32_ccsA_ndhD_psaC_ndhE_ndhG_ndhI_ndhA_ndhH	1
accD_psaI_ycf4_cemA_petA_psbJ_psbL_psbF_psbE_petL_petG_psaJ_rps18_rpl20_rps12_clpP_psbB_psbT_psbN_psbH_petB_petD_rpoA_rps11_rpl36_rps8_rps19_rpl2_rpl23_ndhB_rps7_rps12_ycf1_rpl32_ccsA_ndhD_psaC_ndhE_ndhG_ndhI_ndhA_ndhH_rps15	1
accD_psaI_ycf4_cemA_petA_psbJ_psbL_psbF_psbE_petL_petG_psaJ_rps18_rpl20_rps12_clpP_psbB_psbT_psbN_psbH_petB_petD_rpoA_rps11_rpl36_rps8_rps19_rpl2_rpl23_ndhB_rps7_rps12_ycf1_rpl32_ccsA_ndhD_psaC_ndhE_ndhG_ndhI_ndhA_ndhH_rps15_rps7	1
accD_psaI_ycf4_cemA_petA_psbJ_psbL_psbF_psbE_petL_petG_psaJ_rps18_rpl20_rps12_clpP_psbB_psbT_psbN_psbH_petB_petD_rpoA_rps11_rpl36_rps8_rps19_rpl2_rpl23_ndhB_rps7_rps12_ycf1_rpl32_ccsA_ndhD_psaC_ndhE_ndhG_ndhI_ndhA_ndhH_rps15_rps7_ndhB	1
accD_psaI_ycf4_cemA_petA_psbJ_psbL_psbF_psbE_petL_petG_psaJ_rps18_rpl20_rps12_clpP_psbB_psbT_psbN_psbH_petB_petD_rpoA_rps11_rpl36_rps8_rps19_rpl2_rpl23_ndhB_rps7_rps12_ycf1_rpl32_ccsA_ndhD_psaC_ndhE_ndhG_ndhI_ndhA_ndhH_rps15_rps7_ndhB_rpl23	1
accD_psaI_ycf4_cemA_petA_psbJ_psbL_psbF_psbE_petL_petG_psaJ_rps18_rpl20_rps12_clpP_psbB_psbT_psbN_psbH_petB_petD_rpoA_rps11_rpl36_rps8_rps19_rpl2_rpl23_ndhB_rps7_rps12_ycf1_rpl32_ccsA_ndhD_psaC_ndhE_ndhG_ndhI_ndhA_ndhH_rps15_rps7_ndhB_rpl23_rpl2	1
accD_psaI_ycf4_cemA_petA_psbJ_psbL_psbF_psbE_petL_petG_psaJ_rps18_rpl20_rps12_clpP_psbB_psbT_psbN_psbH_petB_petD_rpoA_rps11_rpl36_rps8_rps19_rpl2_rpl23_ndhB_rps7_rps12_ycf1_rpl32_ccsA_ndhD_psaC_ndhE_ndhG_ndhI_ndhA_ndhH_rps15_rps7_ndhB_rpl23_rpl2_rps19	1
accD_psaI_ycf4_cemA_petA_psbJ_psbL_psbF_psbE_petL_petG_psaJ_rps18_rpl20_rps12_clpP_psbB_psbT_psbN_psbH_petB_rpoA	1
accD_psaI_ycf4_cemA_petA_psbJ_psbL_psbF_psbE_petL_petG_psaJ_rps18_rpl20_rps12_clpP_psbB_psbT_psbN_psbH_petB_rpoA_rps11	1
accD_psaI_ycf4_cemA_petA_psbJ_psbL_psbF_psbE_petL_petG_psaJ_rps18_rpl20_rps12_clpP_psbB_psbT_psbN_psbH_petB_rpoA_rps11_rpl36	1
accD_psaI_ycf4_cemA_petA_psbJ_psbL_psbF_psbE_petL_petG_psaJ_rps18_rpl20_rps12_clpP_psbB_psbT_psbN_psbH_petB_rpoA_rps11_rpl36_rps8	1
accD_psaI_ycf4_cemA_petA_psbJ_psbL_psbF_psbE_petL_petG_psaJ_rps18_rpl20_rps12_clpP_psbB_psbT_psbN_psbH_petB_rpoA_rps11_rpl36_rps8_rpl14	1
accD_psaI_ycf4_cemA_petA_psbJ_psbL_psbF_psbE_petL_petG_psaJ_rps18_rpl20_rps12_clpP_psbB_psbT_psbN_psbH_petB_rpoA_rps11_rpl36_rps8_rpl14_rpl16	1
accD_psaI_ycf4_cemA_petA_psbJ_psbL_psbF_psbE_petL_petG_psaJ_rps18_rpl20_rps12_clpP_psbB_psbT_psbN_psbH_petB_rpoA_rps11_rpl36_rps8_rpl14_rpl16_rps3	1
accD_psaI_ycf4_cemA_petA_psbJ_psbL_psbF_psbE_petL_petG_psaJ_rps18_rpl20_rps12_clpP_psbB_psbT_psbN_psbH_petB_rpoA_rps11_rpl36_rps8_rpl14_rpl16_rps3_rpl22	1
accD_psaI_ycf4_cemA_petA_psbJ_psbL_psbF_psbE_petL_petG_psaJ_rps18_rpl20_rps12_clpP_psbB_psbT_psbN_psbH_petB_rpoA_rps11_rpl36_rps8_rpl14_rpl16_rps3_rpl22_rps19	1
accD_psaI_ycf4_cemA_petA_psbJ_psbL_psbF_psbE_petL_petG_psaJ_rps18_rpl20_rps12_clpP_psbB_psbT_psbN_psbH_petB_rpoA_rps11_rpl36_rps8_rpl14_rpl16_rps3_rpl22_rps19_rpl2	1
accD_psaI_ycf4_cemA_petA_psbJ_psbL_psbF_psbE_petL_petG_psaJ_rps18_rpl20_rps12_clpP_psbB_psbT_psbN_psbH_petB_rpoA_rps11_rpl36_rps8_rpl14_rpl16_rps3_rpl22_rps19_rpl2_rpl23	1
accD_psaI_ycf4_cemA_petA_psbJ_psbL_psbF_psbE_petL_petG_psaJ_rps18_rpl20_rps12_clpP_psbB_psbT_psbN_psbH_petB_rpoA_rps11_rpl36_rps8_rpl14_rpl16_rps3_rpl22_rps19_rpl2_rpl23_ndhB	1
accD_psaI_ycf4_cemA_petA_psbJ_psbL_psbF_psbE_petL_petG_psaJ_rps18_rpl20_rps12_clpP_psbB_psbT_psbN_psbH_petB_rpoA_rps11_rpl36_rps8_rpl14_rpl16_rps3_rpl22_rps19_rpl2_rpl23_ndhB_rps7	1
accD_psaI_ycf4_cemA_petA_psbJ_psbL_psbF_psbE_petL_petG_psaJ_rps18_rpl20_rps12_clpP_psbB_psbT_psbN_psbH_petB_rpoA_rps11_rpl36_rps8_rpl14_rpl16_rps3_rpl22_rps19_rpl2_rpl23_ndhB_rps7_rps12	1
accD_psaI_ycf4_cemA_petA_psbJ_psbL_psbF_psbE_petL_petG_psaJ_rps18_rpl20_rps12_clpP_psbB_psbT_psbN_psbH_petB_rpoA_rps11_rpl36_rps8_rpl14_rpl16_rps3_rpl22_rps19_rpl2_rpl23_ndhB_rps7_rps12_ycf1	1
accD_psaI_ycf4_cemA_petA_psbJ_psbL_psbF_psbE_petL_petG_psaJ_rps18_rpl20_rps12_clpP_psbB_psbT_psbN_psbH_petB_rpoA_rps11_rpl36_rps8_rpl14_rpl16_rps3_rpl22_rps19_rpl2_rpl23_ndhB_rps7_rps12_ycf1_rpl32	1
accD_psaI_ycf4_cemA_petA_psbJ_psbL_psbF_psbE_petL_petG_psaJ_rps18_rpl20_rps12_clpP_psbB_psbT_psbN_psbH_petB_rpoA_rps11_rpl36_rps8_rpl14_rpl16_rps3_rpl22_rps19_rpl2_rpl23_ndhB_rps7_rps12_ycf1_rpl32_ccsA	1
accD_psaI_ycf4_cemA_petA_psbJ_psbL_psbF_psbE_petL_petG_psaJ_rps18_rpl20_rps12_clpP_psbB_psbT_psbN_psbH_petB_rpoA_rps11_rpl36_rps8_rpl14_rpl16_rps3_rpl22_rps19_rpl2_rpl23_ndhB_rps7_rps12_ycf1_rpl32_ccsA_ndhD	1
accD_psaI_ycf4_cemA_petA_psbJ_psbL_psbF_psbE_petL_petG_psaJ_rps18_rpl20_rps12_clpP_psbB_psbT_psbN_psbH_petB_rpoA_rps11_rpl36_rps8_rpl14_rpl16_rps3_rpl22_rps19_rpl2_rpl23_ndhB_rps7_rps12_ycf1_rpl32_ccsA_ndhD_psaC	1
accD_psaI_ycf4_cemA_petA_psbJ_psbL_psbF_psbE_petL_petG_psaJ_rps18_rpl20_rps12_clpP_psbB_psbT_psbN_psbH_petB_rpoA_rps11_rpl36_rps8_rpl14_rpl16_rps3_rpl22_rps19_rpl2_rpl23_ndhB_rps7_rps12_ycf1_rpl32_ccsA_ndhD_psaC_ndhE	1
accD_psaI_ycf4_cemA_petA_psbJ_psbL_psbF_psbE_petL_petG_psaJ_rps18_rpl20_rps12_clpP_psbB_psbT_psbN_psbH_petB_rpoA_rps11_rpl36_rps8_rpl14_rpl16_rps3_rpl22_rps19_rpl2_rpl23_ndhB_rps7_rps12_ycf1_rpl32_ccsA_ndhD_psaC_ndhE_ndhG	1
accD_psaI_ycf4_cemA_petA_psbJ_psbL_psbF_psbE_petL_petG_psaJ_rps18_rpl20_rps12_clpP_psbB_psbT_psbN_psbH_petB_rpoA_rps11_rpl36_rps8_rpl14_rpl16_rps3_rpl22_rps19_rpl2_rpl23_ndhB_rps7_rps12_ycf1_rpl32_ccsA_ndhD_psaC_ndhE_ndhG_ndhI	1
accD_psaI_ycf4_cemA_petA_psbJ_psbL_psbF_psbE_petL_petG_psaJ_rps18_rpl20_rps12_clpP_psbB_psbT_psbN_psbH_petB_rpoA_rps11_rpl36_rps8_rpl14_rpl16_rps3_rpl22_rps19_rpl2_rpl23_ndhB_rps7_rps12_ycf1_rpl32_ccsA_ndhD_psaC_ndhE_ndhG_ndhI_ndhA	1
accD_psaI_ycf4_cemA_petA_psbJ_psbL_psbF_psbE_petL_petG_psaJ_rps18_rpl20_rps12_clpP_psbB_psbT_psbN_psbH_petB_rpoA_rps11_rpl36_rps8_rpl14_rpl16_rps3_rpl22_rps19_rpl2_rpl23_ndhB_rps7_rps12_ycf1_rpl32_ccsA_ndhD_psaC_ndhE_ndhG_ndhI_ndhA_ndhH	1
accD_psaI_ycf4_cemA_petA_psbJ_psbL_psbF_psbE_petL_petG_psaJ_rps18_rpl20_rps12_clpP_psbB_psbT_psbN_psbH_petB_rpoA_rps11_rpl36_rps8_rpl14_rpl16_rps3_rpl22_rps19_rpl2_rpl23_ndhB_rps7_rps12_ycf1_rpl32_ccsA_ndhD_psaC_ndhE_ndhG_ndhI_ndhA_ndhH_rps15	1
accD_psaI_ycf4_cemA_petA_psbJ_psbL_psbF_psbE_petL_petG_psaJ_rps18_rpl20_rps12_clpP_psbB_psbT_psbN_psbH_petB_rpoA_rps11_rpl36_rps8_rpl14_rpl16_rps3_rpl22_rps19_rpl2_rpl23_ndhB_rps7_rps12_ycf1_rpl32_ccsA_ndhD_psaC_ndhE_ndhG_ndhI_ndhA_ndhH_rps15_ycf1	1
accD_psaI_ycf4_cemA_petA_psbJ_psbL_psbF_psbE_petL_petG_psaJ_rps18_rpl20_rps12_clpP_psbB_psbT_psbN_psbH_petB_rpoA_rps11_rpl36_rps8_rpl14_rpl16_rps3_rpl22_rps19_rpl2_rpl23_ndhB_rps7_rps12_ycf1_rpl32_ccsA_ndhD_psaC_ndhE_ndhG_ndhI_ndhA_ndhH_rps15_ycf1_rps7	1
accD_psaI_ycf4_cemA_petA_psbJ_psbL_psbF_psbE_petL_petG_psaJ_rps18_rpl20_rps12_clpP_psbB_psbT_psbN_psbH_petB_rpoA_rps11_rpl36_rps8_rpl14_rpl16_rps3_rpl22_rps19_rpl2_rpl23_ndhB_rps7_rps12_ycf1_rpl32_ccsA_ndhD_psaC_ndhE_ndhG_ndhI_ndhA_ndhH_rps15_ycf1_rps7_ndhB	1
accD_psaI_ycf4_cemA_petA_psbJ_psbL_psbF_psbE_petL_petG_psaJ_rps18_rpl20_rps12_clpP_psbB_psbT_psbN_psbH_petB_rpoA_rps11_rpl36_rps8_rpl14_rpl16_rps3_rpl22_rps19_rpl2_rpl23_ndhB_rps7_rps12_ycf1_rpl32_ccsA_ndhD_psaC_ndhE_ndhG_ndhI_ndhA_ndhH_rps15_ycf1_rps7_ndhB_rpl23	1
accD_psaI_ycf4_cemA_petA_psbJ_psbL_psbF_psbE_petL_petG_psaJ_rps18_rpl20_rps12_clpP_psbB_psbT_psbN_psbH_petB_rpoA_rps11_rpl36_rps8_rpl14_rpl16_rps3_rpl22_rps19_rpl2_rpl23_ndhB_rps7_rps12_ycf1_rpl32_ccsA_ndhD_psaC_ndhE_ndhG_ndhI_ndhA_ndhH_rps15_ycf1_rps7_ndhB_rpl23_rpl2	1
accD_psaI_ycf4_cemA_petA_psbJ_psbL_psbF_psbE_petL_petG_psaJ_rps18_rpl20_rps12_clpP_psbB_psbT_psbN_psbH_petD	2
accD_psaI_ycf4_cemA_petA_psbJ_psbL_psbF_psbE_petL_petG_psaJ_rps18_rpl20_rps12_clpP_psbB_psbT_psbN_psbH_petD_rpoA	1
accD_psaI_ycf4_cemA_petA_psbJ_psbL_psbF_psbE_petL_petG_psaJ_rps18_rpl20_rps12_clpP_psbB_psbT_psbN_psbH_petD_rpoA_rps11	1
accD_psaI_ycf4_cemA_petA_psbJ_psbL_psbF_psbE_petL_petG_psaJ_rps18_rpl20_rps12_clpP_psbB_psbT_psbN_psbH_petD_rpoA_rps11_rpl36	1
accD_psaI_ycf4_cemA_petA_psbJ_psbL_psbF_psbE_petL_petG_psaJ_rps18_rpl20_rps12_clpP_psbB_psbT_psbN_psbH_petD_rpoA_rps11_rpl36_rps8	1
accD_psaI_ycf4_cemA_petA_psbJ_psbL_psbF_psbE_petL_petG_psaJ_rps18_rpl20_rps12_clpP_psbB_psbT_psbN_psbH_petD_rpoA_rps11_rpl36_rps8_rpl14	1
accD_psaI_ycf4_cemA_petA_psbJ_psbL_psbF_psbE_petL_petG_psaJ_rps18_rpl20_rps12_clpP_psbB_psbT_psbN_psbH_petD_rpoA_rps11_rpl36_rps8_rpl14_rpl16	1
accD_psaI_ycf4_cemA_petA_psbJ_psbL_psbF_psbE_petL_petG_psaJ_rps18_rpl20_rps12_clpP_psbB_psbT_psbN_psbH_petD_rpoA_rps11_rpl36_rps8_rpl14_rpl16_rps3	1
accD_psaI_ycf4_cemA_petA_psbJ_psbL_psbF_psbE_petL_petG_psaJ_rps18_rpl20_rps12_clpP_psbB_psbT_psbN_psbH_petD_rpoA_rps11_rpl36_rps8_rpl14_rpl16_rps3_rpl22	1
accD_psaI_ycf4_cemA_petA_psbJ_psbL_psbF_psbE_petL_petG_psaJ_rps18_rpl20_rps12_clpP_psbB_psbT_psbN_psbH_petD_rpoA_rps11_rpl36_rps8_rpl14_rpl16_rps3_rpl22_rps19	1
accD_psaI_ycf4_cemA_petA_psbJ_psbL_psbF_psbE_petL_petG_psaJ_rps18_rpl20_rps12_clpP_psbB_psbT_psbN_psbH_petD_rpoA_rps11_rpl36_rps8_rpl14_rpl16_rps3_rpl22_rps19_rpl2	1
accD_psaI_ycf4_cemA_petA_psbJ_psbL_psbF_psbE_petL_petG_psaJ_rps18_rpl20_rps12_clpP_psbB_psbT_psbN_psbH_petD_rpoA_rps11_rpl36_rps8_rpl14_rpl16_rps3_rpl22_rps19_rpl2_ndhB	1
accD_psaI_ycf4_cemA_petA_psbJ_psbL_psbF_psbE_petL_petG_psaJ_rps18_rpl20_rps12_clpP_psbB_psbT_psbN_psbH_petD_rpoA_rps11_rpl36_rps8_rpl14_rpl16_rps3_rpl22_rps19_rpl2_ndhB_rps7	1
accD_psaI_ycf4_cemA_petA_psbJ_psbL_psbF_psbE_petL_petG_psaJ_rps18_rpl20_rps12_clpP_psbB_psbT_psbN_psbH_petD_rpoA_rps11_rpl36_rps8_rpl14_rpl16_rps3_rpl22_rps19_rpl2_ndhB_rps7_rps12	1
accD_psaI_ycf4_cemA_petA_psbJ_psbL_psbF_psbE_petL_petG_psaJ_rps18_rpl20_rps12_clpP_psbB_psbT_psbN_psbH_petD_rpoA_rps11_rpl36_rps8_rpl14_rpl16_rps3_rpl22_rps19_rpl2_ndhB_rps7_rps12_rpl23	1
accD_psaI_ycf4_cemA_petA_psbJ_psbL_psbF_psbE_petL_petG_psaJ_rps18_rpl20_rps12_clpP_psbB_psbT_psbN_psbH_petD_rpoA_rps11_rpl36_rps8_rpl14_rpl16_rps3_rpl22_rps19_rpl2_ndhB_rps7_rps12_rpl23_rpl32	1
accD_psaI_ycf4_cemA_petA_psbJ_psbL_psbF_psbE_petL_petG_psaJ_rps18_rpl20_rps12_clpP_psbB_psbT_psbN_psbH_petD_rpoA_rps11_rpl36_rps8_rpl14_rpl16_rps3_rpl22_rps19_rpl2_ndhB_rps7_rps12_rpl23_rpl32_ccsA	1
accD_psaI_ycf4_cemA_petA_psbJ_psbL_psbF_psbE_petL_petG_psaJ_rps18_rpl20_rps12_clpP_psbB_psbT_psbN_psbH_petD_rpoA_rps11_rpl36_rps8_rpl14_rpl16_rps3_rpl22_rps19_rpl2_ndhB_rps7_rps12_rpl23_rpl32_ccsA_ndhD	1
accD_psaI_ycf4_cemA_petA_psbJ_psbL_psbF_psbE_petL_petG_psaJ_rps18_rpl20_rps12_clpP_psbB_psbT_psbN_psbH_petD_rpoA_rps11_rpl36_rps8_rpl14_rpl16_rps3_rpl22_rps19_rpl2_ndhB_rps7_rps12_rpl23_rpl32_ccsA_ndhD_psaC	1
accD_psaI_ycf4_cemA_petA_psbJ_psbL_psbF_psbE_petL_petG_psaJ_rps18_rpl20_rps12_clpP_psbB_psbT_psbN_psbH_petD_rpoA_rps11_rpl36_rps8_rpl14_rpl16_rps3_rpl22_rps19_rpl2_ndhB_rps7_rps12_rpl23_rpl32_ccsA_ndhD_psaC_ndhE	1
accD_psaI_ycf4_cemA_petA_psbJ_psbL_psbF_psbE_petL_petG_psaJ_rps18_rpl20_rps12_clpP_psbB_psbT_psbN_psbH_petD_rpoA_rps11_rpl36_rps8_rpl14_rpl16_rps3_rpl22_rps19_rpl2_ndhB_rps7_rps12_rpl23_rpl32_ccsA_ndhD_psaC_ndhE_ndhG	1
accD_psaI_ycf4_cemA_petA_psbJ_psbL_psbF_psbE_petL_petG_psaJ_rps18_rpl20_rps12_clpP_psbB_psbT_psbN_psbH_petD_rpoA_rps11_rpl36_rps8_rpl14_rpl16_rps3_rpl22_rps19_rpl2_ndhB_rps7_rps12_rpl23_rpl32_ccsA_ndhD_psaC_ndhE_ndhG_ndhI	1
accD_psaI_ycf4_cemA_petA_psbJ_psbL_psbF_psbE_petL_petG_psaJ_rps18_rpl20_rps12_clpP_psbB_psbT_psbN_psbH_petD_rpoA_rps11_rpl36_rps8_rpl14_rpl16_rps3_rpl22_rps19_rpl2_ndhB_rps7_rps12_rpl23_rpl32_ccsA_ndhD_psaC_ndhE_ndhG_ndhI_ndhA	1
accD_psaI_ycf4_cemA_petA_psbJ_psbL_psbF_psbE_petL_petG_psaJ_rps18_rpl20_rps12_clpP_psbB_psbT_psbN_psbH_petD_rpoA_rps11_rpl36_rps8_rpl14_rpl16_rps3_rpl22_rps19_rpl2_ndhB_rps7_rps12_rpl23_rpl32_ccsA_ndhD_psaC_ndhE_ndhG_ndhI_ndhA_ndhH	1
accD_psaI_ycf4_cemA_petA_psbJ_psbL_psbF_psbE_petL_petG_psaJ_rps18_rpl20_rps12_clpP_psbB_psbT_psbN_psbH_petD_rpoA_rps11_rpl36_rps8_rpl14_rpl16_rps3_rpl22_rps19_rpl2_ndhB_rps7_rps12_rpl23_rpl32_ccsA_ndhD_psaC_ndhE_ndhG_ndhI_ndhA_ndhH_rps15	1
accD_psaI_ycf4_cemA_petA_psbJ_psbL_psbF_psbE_petL_petG_psaJ_rps18_rpl20_rps12_clpP_psbB_psbT_psbN_psbH_petD_rpoA_rps11_rpl36_rps8_rpl14_rpl16_rps3_rpl22_rps19_rpl2_ndhB_rps7_rps12_rpl23_rpl32_ccsA_ndhD_psaC_ndhE_ndhG_ndhI_ndhA_ndhH_rps15_ycf1	1
accD_psaI_ycf4_cemA_petA_psbJ_psbL_psbF_psbE_petL_petG_psaJ_rps18_rpl20_rps12_clpP_psbB_psbT_psbN_psbH_petD_rpoA_rps11_rpl36_rps8_rpl14_rpl16_rps3_rpl22_rps19_rpl2_ndhB_rps7_rps12_rpl23_rpl32_ccsA_ndhD_psaC_ndhE_ndhG_ndhI_ndhA_ndhH_rps15_ycf1_rps7	1
accD_psaI_ycf4_cemA_petA_psbJ_psbL_psbF_psbE_petL_petG_psaJ_rps18_rpl20_rps12_clpP_psbB_psbT_psbN_psbH_petD_rpoA_rps11_rpl36_rps8_rpl14_rpl16_rps3_rpl22_rps19_rpl2_ndhB_rps7_rps12_rpl23_rpl32_ccsA_ndhD_psaC_ndhE_ndhG_ndhI_ndhA_ndhH_rps15_ycf1_rps7_ndhB	1
accD_psaI_ycf4_cemA_petA_psbJ_psbL_psbF_psbE_petL_petG_psaJ_rps18_rpl20_rps12_clpP_psbB_psbT_psbN_psbH_petD_rpoA_rps11_rpl36_rps8_rpl14_rpl16_rps3_rpl22_rps19_rpl2_ndhB_rps7_rps12_rpl23_rpl32_ccsA_ndhD_psaC_ndhE_ndhG_ndhI_ndhA_ndhH_rps15_ycf1_rps7_ndhB_rpl23	1
accD_psaI_ycf4_cemA_petA_psbJ_psbL_psbF_psbE_petL_petG_psaJ_rps18_rpl20_rps12_clpP_psbB_psbT_psbN_psbH_petD_rpoA_rps11_rpl36_rps8_rpl14_rpl16_rps3_rpl22_rps19_rpl2_ndhB_rps7_rps12_rpl23_rpl32_ccsA_ndhD_psaC_ndhE_ndhG_ndhI_ndhA_ndhH_rps15_ycf1_rps7_ndhB_rpl23_rpl2	1
accD_psaI_ycf4_cemA_petA_psbJ_psbL_psbF_psbE_petL_petG_psaJ_rps18_rpl20_rps12_clpP_psbB_psbT_psbN_psbH_petD_rps11	1
accD_psaI_ycf4_cemA_petA_psbJ_psbL_psbF_psbE_petL_petG_psaJ_rps18_rpl20_rps12_clpP_psbB_psbT_psbN_psbH_petD_rps11_rpl36	1
accD_psaI_ycf4_cemA_petA_psbJ_psbL_psbF_psbE_petL_petG_psaJ_rps18_rpl20_rps12_clpP_psbB_psbT_psbN_psbH_petD_rps11_rpl36_rps8	1
accD_psaI_ycf4_cemA_petA_psbJ_psbL_psbF_psbE_petL_petG_psaJ_rps18_rpl20_rps12_clpP_psbB_psbT_psbN_psbH_petD_rps11_rpl36_rps8_rpl14	1
accD_psaI_ycf4_cemA_petA_psbJ_psbL_psbF_psbE_petL_petG_psaJ_rps18_rpl20_rps12_clpP_psbB_psbT_psbN_psbH_petD_rps11_rpl36_rps8_rpl14_rpl16	1
accD_psaI_ycf4_cemA_petA_psbJ_psbL_psbF_psbE_petL_petG_psaJ_rps18_rpl20_rps12_clpP_psbB_psbT_psbN_psbH_petD_rps11_rpl36_rps8_rpl14_rpl16_rps3	1
accD_psaI_ycf4_cemA_petA_psbJ_psbL_psbF_psbE_petL_petG_psaJ_rps18_rpl20_rps12_clpP_psbB_psbT_psbN_psbH_petD_rps11_rpl36_rps8_rpl14_rpl16_rps3_rpl2	1
accD_psaI_ycf4_cemA_petA_psbJ_psbL_psbF_psbE_petL_petG_psaJ_rps18_rpl20_rps12_clpP_psbB_psbT_psbN_psbH_petD_rps11_rpl36_rps8_rpl14_rpl16_rps3_rpl2_ndhB	1
accD_psaI_ycf4_cemA_petA_psbJ_psbL_psbF_psbE_petL_petG_psaJ_rps18_rpl20_rps12_clpP_psbB_psbT_psbN_psbH_petD_rps11_rpl36_rps8_rpl14_rpl16_rps3_rpl2_ndhB_rps7	1
accD_psaI_ycf4_cemA_petA_psbJ_psbL_psbF_psbE_petL_petG_psaJ_rps18_rpl20_rps12_clpP_psbB_psbT_psbN_psbH_petD_rps11_rpl36_rps8_rpl14_rpl16_rps3_rpl2_ndhB_rps7_rps12	1
accD_psaI_ycf4_cemA_petA_psbJ_psbL_psbF_psbE_petL_petG_psaJ_rps18_rpl20_rps12_clpP_psbB_psbT_psbN_psbH_petD_rps11_rpl36_rps8_rpl14_rpl16_rps3_rpl2_ndhB_rps7_rps12_ccsA	1
accD_psaI_ycf4_cemA_petA_psbJ_psbL_psbF_psbE_petL_petG_psaJ_rps18_rpl20_rps12_clpP_psbB_psbT_psbN_psbH_petD_rps11_rpl36_rps8_rpl14_rpl16_rps3_rpl2_ndhB_rps7_rps12_ccsA_psaC	1
accD_psaI_ycf4_cemA_petA_psbJ_psbL_psbF_psbE_petL_petG_psaJ_rps18_rpl20_rps12_clpP_psbB_psbT_psbN_psbH_petD_rps11_rpl36_rps8_rpl14_rpl16_rps3_rpl2_ndhB_rps7_rps12_ccsA_psaC_ndhE	1
accD_psaI_ycf4_cemA_petA_psbJ_psbL_psbF_psbE_petL_petG_psaJ_rps18_rpl20_rps12_clpP_psbB_psbT_psbN_psbH_petD_rps11_rpl36_rps8_rpl14_rpl16_rps3_rpl2_ndhB_rps7_rps12_ccsA_psaC_ndhE_ndhG	1
accD_psaI_ycf4_cemA_petA_psbJ_psbL_psbF_psbE_petL_petG_psaJ_rps18_rpl20_rps12_clpP_psbB_psbT_psbN_psbH_petD_rps11_rpl36_rps8_rpl14_rpl16_rps3_rpl2_ndhB_rps7_rps12_ccsA_psaC_ndhE_ndhG_ndhA	1
accD_psaI_ycf4_cemA_petA_psbJ_psbL_psbF_psbE_petL_petG_psaJ_rps18_rpl20_rps12_clpP_psbB_psbT_psbN_psbH_petD_rps11_rpl36_rps8_rpl14_rpl16_rps3_rpl2_ndhB_rps7_rps12_ccsA_psaC_ndhE_ndhG_ndhA_ndhH	1
accD_psaI_ycf4_cemA_petA_psbJ_psbL_psbF_psbE_petL_petG_psaJ_rps18_rpl20_rps12_clpP_psbB_psbT_psbN_psbH_petD_rps11_rpl36_rps8_rpl14_rpl16_rps3_rpl2_ndhB_rps7_rps12_ccsA_psaC_ndhE_ndhG_ndhA_ndhH_rps15	1
accD_psaI_ycf4_cemA_petA_psbJ_psbL_psbF_psbE_petL_petG_psaJ_rps18_rpl20_rps12_clpP_psbB_psbT_psbN_psbH_petD_rps11_rpl36_rps8_rpl14_rpl16_rps3_rpl2_ndhB_rps7_rps12_ccsA_psaC_ndhE_ndhG_ndhA_ndhH_rps15_rps7	1
accD_psaI_ycf4_cemA_petA_psbJ_psbL_psbF_psbE_petL_petG_psaJ_rps18_rpl20_rps12_clpP_psbB_psbT_psbN_psbH_petD_rps11_rpl36_rps8_rpl14_rpl16_rps3_rpl2_ndhB_rps7_rps12_ccsA_psaC_ndhE_ndhG_ndhA_ndhH_rps15_rps7_ndhB	1
accD_psaI_ycf4_cemA_petA_psbJ_psbL_psbF_psbE_petL_petG_psaJ_rps18_rpl20_rps12_clpP_psbB_psbT_psbN_psbH_petD_rps11_rpl36_rps8_rpl14_rpl16_rps3_rpl2_ndhB_rps7_rps12_ccsA_psaC_ndhE_ndhG_ndhA_ndhH_rps15_rps7_ndhB_rpl2	1
accD_psaI_ycf4_cemA_petA_psbJ_psbL_psbF_psbE_petL_petG_rpl33	3
accD_psaI_ycf4_cemA_petA_psbJ_psbL_psbF_psbE_petL_petG_rpl33_rps18	3
accD_psaI_ycf4_cemA_petA_psbJ_psbL_psbF_psbE_petL_petG_rpl33_rps18_psbA	1
accD_psaI_ycf4_cemA_petA_psbJ_psbL_psbF_psbE_petL_petG_rpl33_rps18_psbA_rps12	1
accD_psaI_ycf4_cemA_petA_psbJ_psbL_psbF_psbE_petL_petG_rpl33_rps18_psbA_rps12_rpl32	1
accD_psaI_ycf4_cemA_petA_psbJ_psbL_psbF_psbE_petL_petG_rpl33_rps18_psbA_rps12_rpl32_ccsA	1
accD_psaI_ycf4_cemA_petA_psbJ_psbL_psbF_psbE_petL_petG_rpl33_rps18_psbA_rps12_rpl32_ccsA_ndhD	1
accD_psaI_ycf4_cemA_petA_psbJ_psbL_psbF_psbE_petL_petG_rpl33_rps18_psbA_rps12_rpl32_ccsA_ndhD_psaC	1
accD_psaI_ycf4_cemA_petA_psbJ_psbL_psbF_psbE_petL_petG_rpl33_rps18_psbA_rps12_rpl32_ccsA_ndhD_psaC_ndhE	1
accD_psaI_ycf4_cemA_petA_psbJ_psbL_psbF_psbE_petL_petG_rpl33_rps18_psbA_rps12_rpl32_ccsA_ndhD_psaC_ndhE_ndhG	1
accD_psaI_ycf4_cemA_petA_psbJ_psbL_psbF_psbE_petL_petG_rpl33_rps18_psbA_rps12_rpl32_ccsA_ndhD_psaC_ndhE_ndhG_ndhI	1
accD_psaI_ycf4_cemA_petA_psbJ_psbL_psbF_psbE_petL_petG_rpl33_rps18_psbA_rps12_rpl32_ccsA_ndhD_psaC_ndhE_ndhG_ndhI_ndhA	1
accD_psaI_ycf4_cemA_petA_psbJ_psbL_psbF_psbE_petL_petG_rpl33_rps18_psbA_rps12_rpl32_ccsA_ndhD_psaC_ndhE_ndhG_ndhI_ndhA_ndhH	1
accD_psaI_ycf4_cemA_petA_psbJ_psbL_psbF_psbE_petL_petG_rpl33_rps18_psbA_rps12_rpl32_ccsA_ndhD_psaC_ndhE_ndhG_ndhI_ndhA_ndhH_rps15	1
accD_psaI_ycf4_cemA_petA_psbJ_psbL_psbF_psbE_petL_petG_rpl33_rps18_psbA_rps12_rpl32_ccsA_ndhD_psaC_ndhE_ndhG_ndhI_ndhA_ndhH_rps15_ycf1	1
accD_psaI_ycf4_cemA_petA_psbJ_psbL_psbF_psbE_petL_petG_rpl33_rps18_rpl20	2
accD_psaI_ycf4_cemA_petA_psbJ_psbL_psbF_psbE_petL_petG_rpl33_rps18_rpl20_clpP	1
accD_psaI_ycf4_cemA_petA_psbJ_psbL_psbF_psbE_petL_petG_rpl33_rps18_rpl20_clpP_petD	1
accD_psaI_ycf4_cemA_petA_psbJ_psbL_psbF_psbE_petL_petG_rpl33_rps18_rpl20_clpP_petD_rpoA	1
accD_psaI_ycf4_cemA_petA_psbJ_psbL_psbF_psbE_petL_petG_rpl33_rps18_rpl20_clpP_petD_rpoA_rps11	1
accD_psaI_ycf4_cemA_petA_psbJ_psbL_psbF_psbE_petL_petG_rpl33_rps18_rpl20_clpP_petD_rpoA_rps11_rpl36	1
accD_psaI_ycf4_cemA_petA_psbJ_psbL_psbF_psbE_petL_petG_rpl33_rps18_rpl20_clpP_petD_rpoA_rps11_rpl36_rps8	1
accD_psaI_ycf4_cemA_petA_psbJ_psbL_psbF_psbE_petL_petG_rpl33_rps18_rpl20_clpP_petD_rpoA_rps11_rpl36_rps8_rpl14	1
accD_psaI_ycf4_cemA_petA_psbJ_psbL_psbF_psbE_petL_petG_rpl33_rps18_rpl20_clpP_petD_rpoA_rps11_rpl36_rps8_rpl14_rpl16	1
accD_psaI_ycf4_cemA_petA_psbJ_psbL_psbF_psbE_petL_petG_rpl33_rps18_rpl20_clpP_petD_rpoA_rps11_rpl36_rps8_rpl14_rpl16_rps3	1
accD_psaI_ycf4_cemA_petA_psbJ_psbL_psbF_psbE_petL_petG_rpl33_rps18_rpl20_clpP_petD_rpoA_rps11_rpl36_rps8_rpl14_rpl16_rps3_rpl22	1
accD_psaI_ycf4_cemA_petA_psbJ_psbL_psbF_psbE_petL_petG_rpl33_rps18_rpl20_clpP_petD_rpoA_rps11_rpl36_rps8_rpl14_rpl16_rps3_rpl22_rps19	1
accD_psaI_ycf4_cemA_petA_psbJ_psbL_psbF_psbE_petL_petG_rpl33_rps18_rpl20_clpP_petD_rpoA_rps11_rpl36_rps8_rpl14_rpl16_rps3_rpl22_rps19_rpl2	1
accD_psaI_ycf4_cemA_petA_psbJ_psbL_psbF_psbE_petL_petG_rpl33_rps18_rpl20_clpP_petD_rpoA_rps11_rpl36_rps8_rpl14_rpl16_rps3_rpl22_rps19_rpl2_rpl23	1
accD_psaI_ycf4_cemA_petA_psbJ_psbL_psbF_psbE_petL_petG_rpl33_rps18_rpl20_clpP_petD_rpoA_rps11_rpl36_rps8_rpl14_rpl16_rps3_rpl22_rps19_rpl2_rpl23_ndhB	1
accD_psaI_ycf4_cemA_petA_psbJ_psbL_psbF_psbE_petL_petG_rpl33_rps18_rpl20_clpP_petD_rpoA_rps11_rpl36_rps8_rpl14_rpl16_rps3_rpl22_rps19_rpl2_rpl23_ndhB_rps7	1
accD_psaI_ycf4_cemA_petA_psbJ_psbL_psbF_psbE_petL_petG_rpl33_rps18_rpl20_clpP_petD_rpoA_rps11_rpl36_rps8_rpl14_rpl16_rps3_rpl22_rps19_rpl2_rpl23_ndhB_rps7_rps12	1
accD_psaI_ycf4_cemA_petA_psbJ_psbL_psbF_psbE_petL_petG_rpl33_rps18_rpl20_clpP_petD_rpoA_rps11_rpl36_rps8_rpl14_rpl16_rps3_rpl22_rps19_rpl2_rpl23_ndhB_rps7_rps12_ycf1	1
accD_psaI_ycf4_cemA_petA_psbJ_psbL_psbF_psbE_petL_petG_rpl33_rps18_rpl20_clpP_petD_rpoA_rps11_rpl36_rps8_rpl14_rpl16_rps3_rpl22_rps19_rpl2_rpl23_ndhB_rps7_rps12_ycf1_rpl32	1
accD_psaI_ycf4_cemA_petA_psbJ_psbL_psbF_psbE_petL_petG_rpl33_rps18_rpl20_clpP_petD_rpoA_rps11_rpl36_rps8_rpl14_rpl16_rps3_rpl22_rps19_rpl2_rpl23_ndhB_rps7_rps12_ycf1_rpl32_psaC	1
accD_psaI_ycf4_cemA_petA_psbJ_psbL_psbF_psbE_petL_petG_rpl33_rps18_rpl20_clpP_petD_rpoA_rps11_rpl36_rps8_rpl14_rpl16_rps3_rpl22_rps19_rpl2_rpl23_ndhB_rps7_rps12_ycf1_rpl32_psaC_ndhE	1
accD_psaI_ycf4_cemA_petA_psbJ_psbL_psbF_psbE_petL_petG_rpl33_rps18_rpl20_clpP_petD_rpoA_rps11_rpl36_rps8_rpl14_rpl16_rps3_rpl22_rps19_rpl2_rpl23_ndhB_rps7_rps12_ycf1_rpl32_psaC_ndhE_ndhG	1
accD_psaI_ycf4_cemA_petA_psbJ_psbL_psbF_psbE_petL_petG_rpl33_rps18_rpl20_clpP_petD_rpoA_rps11_rpl36_rps8_rpl14_rpl16_rps3_rpl22_rps19_rpl2_rpl23_ndhB_rps7_rps12_ycf1_rpl32_psaC_ndhE_ndhG_rps15	1
accD_psaI_ycf4_cemA_petA_psbJ_psbL_psbF_psbE_petL_petG_rpl33_rps18_rpl20_clpP_petD_rpoA_rps11_rpl36_rps8_rpl14_rpl16_rps3_rpl22_rps19_rpl2_rpl23_ndhB_rps7_rps12_ycf1_rpl32_psaC_ndhE_ndhG_rps15_ycf1	1
accD_psaI_ycf4_cemA_petA_psbJ_psbL_psbF_psbE_petL_petG_rpl33_rps18_rpl20_clpP_petD_rpoA_rps11_rpl36_rps8_rpl14_rpl16_rps3_rpl22_rps19_rpl2_rpl23_ndhB_rps7_rps12_ycf1_rpl32_psaC_ndhE_ndhG_rps15_ycf1_rps12	1
accD_psaI_ycf4_cemA_petA_psbJ_psbL_psbF_psbE_petL_petG_rpl33_rps18_rpl20_clpP_petD_rpoA_rps11_rpl36_rps8_rpl14_rpl16_rps3_rpl22_rps19_rpl2_rpl23_ndhB_rps7_rps12_ycf1_rpl32_psaC_ndhE_ndhG_rps15_ycf1_rps12_rps7	1
accD_psaI_ycf4_cemA_petA_psbJ_psbL_psbF_psbE_petL_petG_rpl33_rps18_rpl20_clpP_petD_rpoA_rps11_rpl36_rps8_rpl14_rpl16_rps3_rpl22_rps19_rpl2_rpl23_ndhB_rps7_rps12_ycf1_rpl32_psaC_ndhE_ndhG_rps15_ycf1_rps12_rps7_ndhB	1
accD_psaI_ycf4_cemA_petA_psbJ_psbL_psbF_psbE_petL_petG_rpl33_rps18_rpl20_clpP_petD_rpoA_rps11_rpl36_rps8_rpl14_rpl16_rps3_rpl22_rps19_rpl2_rpl23_ndhB_rps7_rps12_ycf1_rpl32_psaC_ndhE_ndhG_rps15_ycf1_rps12_rps7_ndhB_rpl23	1
accD_psaI_ycf4_cemA_petA_psbJ_psbL_psbF_psbE_petL_petG_rpl33_rps18_rpl20_clpP_petD_rpoA_rps11_rpl36_rps8_rpl14_rpl16_rps3_rpl22_rps19_rpl2_rpl23_ndhB_rps7_rps12_ycf1_rpl32_psaC_ndhE_ndhG_rps15_ycf1_rps12_rps7_ndhB_rpl23_rpl2	1
accD_psaI_ycf4_cemA_petA_psbJ_psbL_psbF_psbE_petL_petG_rpl33_rps18_rpl20_rps12	1
accD_psaI_ycf4_cemA_petA_psbJ_psbL_psbF_psbE_petL_petG_rpl33_rps18_rpl20_rps12_clpP	1
accD_psaI_ycf4_cemA_petA_psbJ_psbL_psbF_psbE_petL_petG_rpl33_rps18_rpl20_rps12_clpP_psbB	1
accD_psaI_ycf4_cemA_petA_psbJ_psbL_psbF_psbE_petL_petG_rpl33_rps18_rpl20_rps12_clpP_psbB_psbT	1
accD_psaI_ycf4_cemA_petA_psbJ_psbL_psbF_psbE_petL_petG_rpl33_rps18_rpl20_rps12_clpP_psbB_psbT_psbN	1
accD_psaI_ycf4_cemA_petA_psbJ_psbL_psbF_psbE_petL_petG_rpl33_rps18_rpl20_rps12_clpP_psbB_psbT_psbN_psbH	1
accD_psaI_ycf4_cemA_petA_psbJ_psbL_psbF_psbE_petL_petG_rpl33_rps18_rpl20_rps12_clpP_psbB_psbT_psbN_psbH_petB	1
accD_psaI_ycf4_cemA_petA_psbJ_psbL_psbF_psbE_petL_petG_rpl33_rps18_rpl20_rps12_clpP_psbB_psbT_psbN_psbH_petB_petD	1
accD_psaI_ycf4_cemA_petA_psbJ_psbL_psbF_psbE_petL_petG_rpl33_rps18_rpl20_rps12_clpP_psbB_psbT_psbN_psbH_petB_petD_rpoA	1
accD_psaI_ycf4_cemA_petA_psbJ_psbL_psbF_psbE_petL_petG_rpl33_rps18_rpl20_rps12_clpP_psbB_psbT_psbN_psbH_petB_petD_rpoA_rps11	1
accD_psaI_ycf4_cemA_petA_psbJ_psbL_psbF_psbE_petL_petG_rpl33_rps18_rpl20_rps12_clpP_psbB_psbT_psbN_psbH_petB_petD_rpoA_rps11_rpl36	1
accD_psaI_ycf4_cemA_petA_psbJ_psbL_psbF_psbE_petL_petG_rpl33_rps18_rpl20_rps12_clpP_psbB_psbT_psbN_psbH_petB_petD_rpoA_rps11_rpl36_rps8	1
accD_psaI_ycf4_cemA_petA_psbJ_psbL_psbF_psbE_petL_petG_rpl33_rps18_rpl20_rps12_clpP_psbB_psbT_psbN_psbH_petB_petD_rpoA_rps11_rpl36_rps8_rpl14	1
accD_psaI_ycf4_cemA_petA_psbJ_psbL_psbF_psbE_petL_petG_rpl33_rps18_rpl20_rps12_clpP_psbB_psbT_psbN_psbH_petB_petD_rpoA_rps11_rpl36_rps8_rpl14_rpl16	1
accD_psaI_ycf4_cemA_petA_psbJ_psbL_psbF_psbE_petL_petG_rpl33_rps18_rpl20_rps12_clpP_psbB_psbT_psbN_psbH_petB_petD_rpoA_rps11_rpl36_rps8_rpl14_rpl16_rps3	1
accD_psaI_ycf4_cemA_petA_psbJ_psbL_psbF_psbE_petL_petG_rpl33_rps18_rpl20_rps12_clpP_psbB_psbT_psbN_psbH_petB_petD_rpoA_rps11_rpl36_rps8_rpl14_rpl16_rps3_rpl22	1
accD_psaI_ycf4_cemA_petA_psbJ_psbL_psbF_psbE_petL_petG_rpl33_rps18_rpl20_rps12_clpP_psbB_psbT_psbN_psbH_petB_petD_rpoA_rps11_rpl36_rps8_rpl14_rpl16_rps3_rpl22_rps19	1
accD_psaI_ycf4_cemA_petA_psbJ_psbL_psbF_psbE_petL_petG_rpl33_rps18_rpl20_rps12_clpP_psbB_psbT_psbN_psbH_petB_petD_rpoA_rps11_rpl36_rps8_rpl14_rpl16_rps3_rpl22_rps19_rpl2	1
accD_psaI_ycf4_cemA_petA_psbJ_psbL_psbF_psbE_petL_petG_rpl33_rps18_rpl20_rps12_clpP_psbB_psbT_psbN_psbH_petB_petD_rpoA_rps11_rpl36_rps8_rpl14_rpl16_rps3_rpl22_rps19_rpl2_rpl23	1
accD_psaI_ycf4_cemA_petA_psbJ_psbL_psbF_psbE_petL_petG_rpl33_rps18_rpl20_rps12_clpP_psbB_psbT_psbN_psbH_petB_petD_rpoA_rps11_rpl36_rps8_rpl14_rpl16_rps3_rpl22_rps19_rpl2_rpl23_ndhB	1
accD_psaI_ycf4_cemA_petA_psbJ_psbL_psbF_psbE_petL_petG_rpl33_rps18_rpl20_rps12_clpP_psbB_psbT_psbN_psbH_petB_petD_rpoA_rps11_rpl36_rps8_rpl14_rpl16_rps3_rpl22_rps19_rpl2_rpl23_ndhB_rps7	1
accD_psaI_ycf4_cemA_petA_psbJ_psbL_psbF_psbE_petL_petG_rpl33_rps18_rpl20_rps12_clpP_psbB_psbT_psbN_psbH_petB_petD_rpoA_rps11_rpl36_rps8_rpl14_rpl16_rps3_rpl22_rps19_rpl2_rpl23_ndhB_rps7_rps12	1
accD_psaI_ycf4_cemA_petA_psbJ_psbL_psbF_psbE_petL_petG_rpl33_rps18_rpl20_rps12_clpP_psbB_psbT_psbN_psbH_petB_petD_rpoA_rps11_rpl36_rps8_rpl14_rpl16_rps3_rpl22_rps19_rpl2_rpl23_ndhB_rps7_rps12_rpl32	1
accD_psaI_ycf4_cemA_petA_psbJ_psbL_psbF_psbE_petL_petG_rpl33_rps18_rpl20_rps12_clpP_psbB_psbT_psbN_psbH_petB_petD_rpoA_rps11_rpl36_rps8_rpl14_rpl16_rps3_rpl22_rps19_rpl2_rpl23_ndhB_rps7_rps12_rpl32_ccsA	1
accD_psaI_ycf4_cemA_petA_psbJ_psbL_psbF_psbE_petL_petG_rpl33_rps18_rpl20_rps12_clpP_psbB_psbT_psbN_psbH_petB_petD_rpoA_rps11_rpl36_rps8_rpl14_rpl16_rps3_rpl22_rps19_rpl2_rpl23_ndhB_rps7_rps12_rpl32_ccsA_ndhD	1
accD_psaI_ycf4_cemA_petA_psbJ_psbL_psbF_psbE_petL_petG_rpl33_rps18_rpl20_rps12_clpP_psbB_psbT_psbN_psbH_petB_petD_rpoA_rps11_rpl36_rps8_rpl14_rpl16_rps3_rpl22_rps19_rpl2_rpl23_ndhB_rps7_rps12_rpl32_ccsA_ndhD_psaC	1
accD_psaI_ycf4_cemA_petA_psbJ_psbL_psbF_psbE_petL_petG_rpl33_rps18_rpl20_rps12_clpP_psbB_psbT_psbN_psbH_petB_petD_rpoA_rps11_rpl36_rps8_rpl14_rpl16_rps3_rpl22_rps19_rpl2_rpl23_ndhB_rps7_rps12_rpl32_ccsA_ndhD_psaC_ndhE	1
accD_psaI_ycf4_cemA_petA_psbJ_psbL_psbF_psbE_petL_petG_rpl33_rps18_rpl20_rps12_clpP_psbB_psbT_psbN_psbH_petB_petD_rpoA_rps11_rpl36_rps8_rpl14_rpl16_rps3_rpl22_rps19_rpl2_rpl23_ndhB_rps7_rps12_rpl32_ccsA_ndhD_psaC_ndhE_ndhG	1
accD_psaI_ycf4_cemA_petA_psbJ_psbL_psbF_psbE_petL_petG_rpl33_rps18_rpl20_rps12_clpP_psbB_psbT_psbN_psbH_petB_petD_rpoA_rps11_rpl36_rps8_rpl14_rpl16_rps3_rpl22_rps19_rpl2_rpl23_ndhB_rps7_rps12_rpl32_ccsA_ndhD_psaC_ndhE_ndhG_ndhA	1
accD_psaI_ycf4_cemA_petA_psbJ_psbL_psbF_psbE_petL_petG_rpl33_rps18_rpl20_rps12_clpP_psbB_psbT_psbN_psbH_petB_petD_rpoA_rps11_rpl36_rps8_rpl14_rpl16_rps3_rpl22_rps19_rpl2_rpl23_ndhB_rps7_rps12_rpl32_ccsA_ndhD_psaC_ndhE_ndhG_ndhA_ndhH	1
accD_psaI_ycf4_cemA_petA_psbJ_psbL_psbF_psbE_petL_petG_rpl33_rps18_rpl20_rps12_clpP_psbB_psbT_psbN_psbH_petB_petD_rpoA_rps11_rpl36_rps8_rpl14_rpl16_rps3_rpl22_rps19_rpl2_rpl23_ndhB_rps7_rps12_rpl32_ccsA_ndhD_psaC_ndhE_ndhG_ndhA_ndhH_rps15	1
accD_psaI_ycf4_cemA_petA_psbJ_psbL_psbF_psbE_petL_petG_rpl33_rps18_rpl20_rps12_clpP_psbB_psbT_psbN_psbH_petB_petD_rpoA_rps11_rpl36_rps8_rpl14_rpl16_rps3_rpl22_rps19_rpl2_rpl23_ndhB_rps7_rps12_rpl32_ccsA_ndhD_psaC_ndhE_ndhG_ndhA_ndhH_rps15_ycf1	1
accD_psaI_ycf4_cemA_petA_psbJ_psbL_psbF_psbE_petL_petG_rpl33_rps18_rpl20_rps12_clpP_psbB_psbT_psbN_psbH_petB_petD_rpoA_rps11_rpl36_rps8_rpl14_rpl16_rps3_rpl22_rps19_rpl2_rpl23_ndhB_rps7_rps12_rpl32_ccsA_ndhD_psaC_ndhE_ndhG_ndhA_ndhH_rps15_ycf1_rps7	1
accD_psaI_ycf4_cemA_petA_psbJ_psbL_psbF_psbE_petL_petG_rpl33_rps18_rpl20_rps12_clpP_psbB_psbT_psbN_psbH_petB_petD_rpoA_rps11_rpl36_rps8_rpl14_rpl16_rps3_rpl22_rps19_rpl2_rpl23_ndhB_rps7_rps12_rpl32_ccsA_ndhD_psaC_ndhE_ndhG_ndhA_ndhH_rps15_ycf1_rps7_ndhB	1
accD_psaI_ycf4_cemA_petA_psbJ_psbL_psbF_psbE_petL_petG_rpl33_rps18_rpl20_rps12_clpP_psbB_psbT_psbN_psbH_petB_petD_rpoA_rps11_rpl36_rps8_rpl14_rpl16_rps3_rpl22_rps19_rpl2_rpl23_ndhB_rps7_rps12_rpl32_ccsA_ndhD_psaC_ndhE_ndhG_ndhA_ndhH_rps15_ycf1_rps7_ndhB_rpl23	1
accD_psaI_ycf4_cemA_petA_psbJ_psbL_psbF_psbE_petL_petG_rpl33_rps18_rpl20_rps12_clpP_psbB_psbT_psbN_psbH_petB_petD_rpoA_rps11_rpl36_rps8_rpl14_rpl16_rps3_rpl22_rps19_rpl2_rpl23_ndhB_rps7_rps12_rpl32_ccsA_ndhD_psaC_ndhE_ndhG_ndhA_ndhH_rps15_ycf1_rps7_ndhB_rpl23_rpl2	1
accD_psaI_ycf4_cemA_petA_psbJ_psbL_psbF_psbE_petL_psaJ	3
accD_psaI_ycf4_cemA_petA_psbJ_psbL_psbF_psbE_petL_psaJ_rpl33	3
accD_psaI_ycf4_cemA_petA_psbJ_psbL_psbF_psbE_petL_psaJ_rpl33_rps18	3
accD_psaI_ycf4_cemA_petA_psbJ_psbL_psbF_psbE_petL_psaJ_rpl33_rps18_rpl20	3
accD_psaI_ycf4_cemA_petA_psbJ_psbL_psbF_psbE_petL_psaJ_rpl33_rps18_rpl20_clpP	1
accD_psaI_ycf4_cemA_petA_psbJ_psbL_psbF_psbE_petL_psaJ_rpl33_rps18_rpl20_clpP_psbB	1
accD_psaI_ycf4_cemA_petA_psbJ_psbL_psbF_psbE_petL_psaJ_rpl33_rps18_rpl20_clpP_psbB_psbT	1
accD_psaI_ycf4_cemA_petA_psbJ_psbL_psbF_psbE_petL_psaJ_rpl33_rps18_rpl20_clpP_psbB_psbT_psbN	1
accD_psaI_ycf4_cemA_petA_psbJ_psbL_psbF_psbE_petL_psaJ_rpl33_rps18_rpl20_clpP_psbB_psbT_psbN_psbH	1
accD_psaI_ycf4_cemA_petA_psbJ_psbL_psbF_psbE_petL_psaJ_rpl33_rps18_rpl20_clpP_psbB_psbT_psbN_psbH_petB	1
accD_psaI_ycf4_cemA_petA_psbJ_psbL_psbF_psbE_petL_psaJ_rpl33_rps18_rpl20_clpP_psbB_psbT_psbN_psbH_petB_rpoA	1
accD_psaI_ycf4_cemA_petA_psbJ_psbL_psbF_psbE_petL_psaJ_rpl33_rps18_rpl20_clpP_psbB_psbT_psbN_psbH_petB_rpoA_rps11	1
accD_psaI_ycf4_cemA_petA_psbJ_psbL_psbF_psbE_petL_psaJ_rpl33_rps18_rpl20_clpP_psbB_psbT_psbN_psbH_petB_rpoA_rps11_rpl36	1
accD_psaI_ycf4_cemA_petA_psbJ_psbL_psbF_psbE_petL_psaJ_rpl33_rps18_rpl20_clpP_psbB_psbT_psbN_psbH_petB_rpoA_rps11_rpl36_infA	1
accD_psaI_ycf4_cemA_petA_psbJ_psbL_psbF_psbE_petL_psaJ_rpl33_rps18_rpl20_clpP_psbB_psbT_psbN_psbH_petB_rpoA_rps11_rpl36_infA_rps8	1
accD_psaI_ycf4_cemA_petA_psbJ_psbL_psbF_psbE_petL_psaJ_rpl33_rps18_rpl20_clpP_psbB_psbT_psbN_psbH_petB_rpoA_rps11_rpl36_infA_rps8_rpl14	1
accD_psaI_ycf4_cemA_petA_psbJ_psbL_psbF_psbE_petL_psaJ_rpl33_rps18_rpl20_clpP_psbB_psbT_psbN_psbH_petB_rpoA_rps11_rpl36_infA_rps8_rpl14_rpl16	1
accD_psaI_ycf4_cemA_petA_psbJ_psbL_psbF_psbE_petL_psaJ_rpl33_rps18_rpl20_clpP_psbB_psbT_psbN_psbH_petB_rpoA_rps11_rpl36_infA_rps8_rpl14_rpl16_rps3	1
accD_psaI_ycf4_cemA_petA_psbJ_psbL_psbF_psbE_petL_psaJ_rpl33_rps18_rpl20_clpP_psbB_psbT_psbN_psbH_petB_rpoA_rps11_rpl36_infA_rps8_rpl14_rpl16_rps3_rpl22	1
accD_psaI_ycf4_cemA_petA_psbJ_psbL_psbF_psbE_petL_psaJ_rpl33_rps18_rpl20_clpP_psbB_psbT_psbN_psbH_petB_rpoA_rps11_rpl36_infA_rps8_rpl14_rpl16_rps3_rpl22_rps19	1
accD_psaI_ycf4_cemA_petA_psbJ_psbL_psbF_psbE_petL_psaJ_rpl33_rps18_rpl20_clpP_psbB_psbT_psbN_psbH_petB_rpoA_rps11_rpl36_infA_rps8_rpl14_rpl16_rps3_rpl22_rps19_rpl2	1
accD_psaI_ycf4_cemA_petA_psbJ_psbL_psbF_psbE_petL_psaJ_rpl33_rps18_rpl20_clpP_psbB_psbT_psbN_psbH_petB_rpoA_rps11_rpl36_infA_rps8_rpl14_rpl16_rps3_rpl22_rps19_rpl2_rpl23	1
accD_psaI_ycf4_cemA_petA_psbJ_psbL_psbF_psbE_petL_psaJ_rpl33_rps18_rpl20_clpP_psbB_psbT_psbN_psbH_petB_rpoA_rps11_rpl36_infA_rps8_rpl14_rpl16_rps3_rpl22_rps19_rpl2_rpl23_ndhB	1
accD_psaI_ycf4_cemA_petA_psbJ_psbL_psbF_psbE_petL_psaJ_rpl33_rps18_rpl20_clpP_psbB_psbT_psbN_psbH_petB_rpoA_rps11_rpl36_infA_rps8_rpl14_rpl16_rps3_rpl22_rps19_rpl2_rpl23_ndhB_rps7	1
accD_psaI_ycf4_cemA_petA_psbJ_psbL_psbF_psbE_petL_psaJ_rpl33_rps18_rpl20_clpP_psbB_psbT_psbN_psbH_petB_rpoA_rps11_rpl36_infA_rps8_rpl14_rpl16_rps3_rpl22_rps19_rpl2_rpl23_ndhB_rps7_ycf1	1
accD_psaI_ycf4_cemA_petA_psbJ_psbL_psbF_psbE_petL_psaJ_rpl33_rps18_rpl20_clpP_psbB_psbT_psbN_psbH_petB_rpoA_rps11_rpl36_infA_rps8_rpl14_rpl16_rps3_rpl22_rps19_rpl2_rpl23_ndhB_rps7_ycf1_rpl32	1
accD_psaI_ycf4_cemA_petA_psbJ_psbL_psbF_psbE_petL_psaJ_rpl33_rps18_rpl20_clpP_psbB_psbT_psbN_psbH_petB_rpoA_rps11_rpl36_infA_rps8_rpl14_rpl16_rps3_rpl22_rps19_rpl2_rpl23_ndhB_rps7_ycf1_rpl32_ccsA	1
accD_psaI_ycf4_cemA_petA_psbJ_psbL_psbF_psbE_petL_psaJ_rpl33_rps18_rpl20_clpP_psbB_psbT_psbN_psbH_petB_rpoA_rps11_rpl36_infA_rps8_rpl14_rpl16_rps3_rpl22_rps19_rpl2_rpl23_ndhB_rps7_ycf1_rpl32_ccsA_ndhD	1
accD_psaI_ycf4_cemA_petA_psbJ_psbL_psbF_psbE_petL_psaJ_rpl33_rps18_rpl20_clpP_psbB_psbT_psbN_psbH_petB_rpoA_rps11_rpl36_infA_rps8_rpl14_rpl16_rps3_rpl22_rps19_rpl2_rpl23_ndhB_rps7_ycf1_rpl32_ccsA_ndhD_psaC	1
accD_psaI_ycf4_cemA_petA_psbJ_psbL_psbF_psbE_petL_psaJ_rpl33_rps18_rpl20_clpP_psbB_psbT_psbN_psbH_petB_rpoA_rps11_rpl36_infA_rps8_rpl14_rpl16_rps3_rpl22_rps19_rpl2_rpl23_ndhB_rps7_ycf1_rpl32_ccsA_ndhD_psaC_ndhE	1
accD_psaI_ycf4_cemA_petA_psbJ_psbL_psbF_psbE_petL_psaJ_rpl33_rps18_rpl20_clpP_psbB_psbT_psbN_psbH_petB_rpoA_rps11_rpl36_infA_rps8_rpl14_rpl16_rps3_rpl22_rps19_rpl2_rpl23_ndhB_rps7_ycf1_rpl32_ccsA_ndhD_psaC_ndhE_ndhG	1
accD_psaI_ycf4_cemA_petA_psbJ_psbL_psbF_psbE_petL_psaJ_rpl33_rps18_rpl20_clpP_psbB_psbT_psbN_psbH_petB_rpoA_rps11_rpl36_infA_rps8_rpl14_rpl16_rps3_rpl22_rps19_rpl2_rpl23_ndhB_rps7_ycf1_rpl32_ccsA_ndhD_psaC_ndhE_ndhG_ndhI	1
accD_psaI_ycf4_cemA_petA_psbJ_psbL_psbF_psbE_petL_psaJ_rpl33_rps18_rpl20_clpP_psbB_psbT_psbN_psbH_petB_rpoA_rps11_rpl36_infA_rps8_rpl14_rpl16_rps3_rpl22_rps19_rpl2_rpl23_ndhB_rps7_ycf1_rpl32_ccsA_ndhD_psaC_ndhE_ndhG_ndhI_ndhA	1
accD_psaI_ycf4_cemA_petA_psbJ_psbL_psbF_psbE_petL_psaJ_rpl33_rps18_rpl20_clpP_psbB_psbT_psbN_psbH_petB_rpoA_rps11_rpl36_infA_rps8_rpl14_rpl16_rps3_rpl22_rps19_rpl2_rpl23_ndhB_rps7_ycf1_rpl32_ccsA_ndhD_psaC_ndhE_ndhG_ndhI_ndhA_ndhH	1
accD_psaI_ycf4_cemA_petA_psbJ_psbL_psbF_psbE_petL_psaJ_rpl33_rps18_rpl20_clpP_psbB_psbT_psbN_psbH_petB_rpoA_rps11_rpl36_infA_rps8_rpl14_rpl16_rps3_rpl22_rps19_rpl2_rpl23_ndhB_rps7_ycf1_rpl32_ccsA_ndhD_psaC_ndhE_ndhG_ndhI_ndhA_ndhH_rps15	1
accD_psaI_ycf4_cemA_petA_psbJ_psbL_psbF_psbE_petL_psaJ_rpl33_rps18_rpl20_clpP_psbB_psbT_psbN_psbH_petB_rpoA_rps11_rpl36_infA_rps8_rpl14_rpl16_rps3_rpl22_rps19_rpl2_rpl23_ndhB_rps7_ycf1_rpl32_ccsA_ndhD_psaC_ndhE_ndhG_ndhI_ndhA_ndhH_rps15_ycf1	1
accD_psaI_ycf4_cemA_petA_psbJ_psbL_psbF_psbE_petL_psaJ_rpl33_rps18_rpl20_clpP_psbB_psbT_psbN_psbH_petB_rpoA_rps11_rpl36_infA_rps8_rpl14_rpl16_rps3_rpl22_rps19_rpl2_rpl23_ndhB_rps7_ycf1_rpl32_ccsA_ndhD_psaC_ndhE_ndhG_ndhI_ndhA_ndhH_rps15_ycf1_rps7	1
accD_psaI_ycf4_cemA_petA_psbJ_psbL_psbF_psbE_petL_psaJ_rpl33_rps18_rpl20_clpP_psbB_psbT_psbN_psbH_petB_rpoA_rps11_rpl36_infA_rps8_rpl14_rpl16_rps3_rpl22_rps19_rpl2_rpl23_ndhB_rps7_ycf1_rpl32_ccsA_ndhD_psaC_ndhE_ndhG_ndhI_ndhA_ndhH_rps15_ycf1_rps7_ndhB	1
accD_psaI_ycf4_cemA_petA_psbJ_psbL_psbF_psbE_petL_psaJ_rpl33_rps18_rpl20_clpP_psbB_psbT_psbN_psbH_petB_rpoA_rps11_rpl36_infA_rps8_rpl14_rpl16_rps3_rpl22_rps19_rpl2_rpl23_ndhB_rps7_ycf1_rpl32_ccsA_ndhD_psaC_ndhE_ndhG_ndhI_ndhA_ndhH_rps15_ycf1_rps7_ndhB_rpl23	1
accD_psaI_ycf4_cemA_petA_psbJ_psbL_psbF_psbE_petL_psaJ_rpl33_rps18_rpl20_clpP_psbB_psbT_psbN_psbH_petB_rpoA_rps11_rpl36_infA_rps8_rpl14_rpl16_rps3_rpl22_rps19_rpl2_rpl23_ndhB_rps7_ycf1_rpl32_ccsA_ndhD_psaC_ndhE_ndhG_ndhI_ndhA_ndhH_rps15_ycf1_rps7_ndhB_rpl23_rpl2	1
accD_psaI_ycf4_cemA_petA_psbJ_psbL_psbF_psbE_petL_psaJ_rpl33_rps18_rpl20_rps12	2
accD_psaI_ycf4_cemA_petA_psbJ_psbL_psbF_psbE_petL_psaJ_rpl33_rps18_rpl20_rps12_clpP	1
accD_psaI_ycf4_cemA_petA_psbJ_psbL_psbF_psbE_petL_psaJ_rpl33_rps18_rpl20_rps12_clpP_psbB	1
accD_psaI_ycf4_cemA_petA_psbJ_psbL_psbF_psbE_petL_psaJ_rpl33_rps18_rpl20_rps12_clpP_psbB_psbT	1
accD_psaI_ycf4_cemA_petA_psbJ_psbL_psbF_psbE_petL_psaJ_rpl33_rps18_rpl20_rps12_clpP_psbB_psbT_psbN	1
accD_psaI_ycf4_cemA_petA_psbJ_psbL_psbF_psbE_petL_psaJ_rpl33_rps18_rpl20_rps12_clpP_psbB_psbT_psbN_psbH	1
accD_psaI_ycf4_cemA_petA_psbJ_psbL_psbF_psbE_petL_psaJ_rpl33_rps18_rpl20_rps12_clpP_psbB_psbT_psbN_psbH_petB	1
accD_psaI_ycf4_cemA_petA_psbJ_psbL_psbF_psbE_petL_psaJ_rpl33_rps18_rpl20_rps12_clpP_psbB_psbT_psbN_psbH_petB_petD	1
accD_psaI_ycf4_cemA_petA_psbJ_psbL_psbF_psbE_petL_psaJ_rpl33_rps18_rpl20_rps12_clpP_psbB_psbT_psbN_psbH_petB_petD_rpoA	1
accD_psaI_ycf4_cemA_petA_psbJ_psbL_psbF_psbE_petL_psaJ_rpl33_rps18_rpl20_rps12_clpP_psbB_psbT_psbN_psbH_petB_petD_rpoA_rps11	1
accD_psaI_ycf4_cemA_petA_psbJ_psbL_psbF_psbE_petL_psaJ_rpl33_rps18_rpl20_rps12_clpP_psbB_psbT_psbN_psbH_petB_petD_rpoA_rps11_rpl36	1
accD_psaI_ycf4_cemA_petA_psbJ_psbL_psbF_psbE_petL_psaJ_rpl33_rps18_rpl20_rps12_clpP_psbB_psbT_psbN_psbH_petB_petD_rpoA_rps11_rpl36_infA	1
accD_psaI_ycf4_cemA_petA_psbJ_psbL_psbF_psbE_petL_psaJ_rpl33_rps18_rpl20_rps12_clpP_psbB_psbT_psbN_psbH_petB_petD_rpoA_rps11_rpl36_infA_rps8	1
accD_psaI_ycf4_cemA_petA_psbJ_psbL_psbF_psbE_petL_psaJ_rpl33_rps18_rpl20_rps12_clpP_psbB_psbT_psbN_psbH_petB_petD_rpoA_rps11_rpl36_infA_rps8_rpl14	1
accD_psaI_ycf4_cemA_petA_psbJ_psbL_psbF_psbE_petL_psaJ_rpl33_rps18_rpl20_rps12_clpP_psbB_psbT_psbN_psbH_petB_petD_rpoA_rps11_rpl36_infA_rps8_rpl14_rpl16	1
accD_psaI_ycf4_cemA_petA_psbJ_psbL_psbF_psbE_petL_psaJ_rpl33_rps18_rpl20_rps12_clpP_psbB_psbT_psbN_psbH_petB_petD_rpoA_rps11_rpl36_infA_rps8_rpl14_rpl16_rps3	1
accD_psaI_ycf4_cemA_petA_psbJ_psbL_psbF_psbE_petL_psaJ_rpl33_rps18_rpl20_rps12_clpP_psbB_psbT_psbN_psbH_petB_petD_rpoA_rps11_rpl36_infA_rps8_rpl14_rpl16_rps3_rpl22	1
accD_psaI_ycf4_cemA_petA_psbJ_psbL_psbF_psbE_petL_psaJ_rpl33_rps18_rpl20_rps12_clpP_psbB_psbT_psbN_psbH_petB_petD_rpoA_rps11_rpl36_infA_rps8_rpl14_rpl16_rps3_rpl22_rps19	1
accD_psaI_ycf4_cemA_petA_psbJ_psbL_psbF_psbE_petL_psaJ_rpl33_rps18_rpl20_rps12_clpP_psbB_psbT_psbN_psbH_petB_petD_rpoA_rps11_rpl36_infA_rps8_rpl14_rpl16_rps3_rpl22_rps19_rpl2	1
accD_psaI_ycf4_cemA_petA_psbJ_psbL_psbF_psbE_petL_psaJ_rpl33_rps18_rpl20_rps12_clpP_psbB_psbT_psbN_psbH_petB_petD_rpoA_rps11_rpl36_infA_rps8_rpl14_rpl16_rps3_rpl22_rps19_rpl2_rpl23	1
accD_psaI_ycf4_cemA_petA_psbJ_psbL_psbF_psbE_petL_psaJ_rpl33_rps18_rpl20_rps12_clpP_psbB_psbT_psbN_psbH_petB_petD_rpoA_rps11_rpl36_infA_rps8_rpl14_rpl16_rps3_rpl22_rps19_rpl2_rpl23_ndhB	1
accD_psaI_ycf4_cemA_petA_psbJ_psbL_psbF_psbE_petL_psaJ_rpl33_rps18_rpl20_rps12_clpP_psbB_psbT_psbN_psbH_petB_petD_rpoA_rps11_rpl36_infA_rps8_rpl14_rpl16_rps3_rpl22_rps19_rpl2_rpl23_ndhB_rps7	1
accD_psaI_ycf4_cemA_petA_psbJ_psbL_psbF_psbE_petL_psaJ_rpl33_rps18_rpl20_rps12_clpP_psbB_psbT_psbN_psbH_petB_petD_rpoA_rps11_rpl36_infA_rps8_rpl14_rpl16_rps3_rpl22_rps19_rpl2_rpl23_ndhB_rps7_rps12	1
accD_psaI_ycf4_cemA_petA_psbJ_psbL_psbF_psbE_petL_psaJ_rpl33_rps18_rpl20_rps12_clpP_psbB_psbT_psbN_psbH_petB_petD_rpoA_rps11_rpl36_infA_rps8_rpl14_rpl16_rps3_rpl22_rps19_rpl2_rpl23_ndhB_rps7_rps12_ycf1	1
accD_psaI_ycf4_cemA_petA_psbJ_psbL_psbF_psbE_petL_psaJ_rpl33_rps18_rpl20_rps12_clpP_psbB_psbT_psbN_psbH_petB_petD_rpoA_rps11_rpl36_infA_rps8_rpl14_rpl16_rps3_rpl22_rps19_rpl2_rpl23_ndhB_rps7_rps12_ycf1_rpl32	1
accD_psaI_ycf4_cemA_petA_psbJ_psbL_psbF_psbE_petL_psaJ_rpl33_rps18_rpl20_rps12_clpP_psbB_psbT_psbN_psbH_petB_petD_rpoA_rps11_rpl36_infA_rps8_rpl14_rpl16_rps3_rpl22_rps19_rpl2_rpl23_ndhB_rps7_rps12_ycf1_rpl32_ccsA	1
accD_psaI_ycf4_cemA_petA_psbJ_psbL_psbF_psbE_petL_psaJ_rpl33_rps18_rpl20_rps12_clpP_psbB_psbT_psbN_psbH_petB_petD_rpoA_rps11_rpl36_infA_rps8_rpl14_rpl16_rps3_rpl22_rps19_rpl2_rpl23_ndhB_rps7_rps12_ycf1_rpl32_ccsA_ndhD	1
accD_psaI_ycf4_cemA_petA_psbJ_psbL_psbF_psbE_petL_psaJ_rpl33_rps18_rpl20_rps12_clpP_psbB_psbT_psbN_psbH_petB_petD_rpoA_rps11_rpl36_infA_rps8_rpl14_rpl16_rps3_rpl22_rps19_rpl2_rpl23_ndhB_rps7_rps12_ycf1_rpl32_ccsA_ndhD_psaC	1
accD_psaI_ycf4_cemA_petA_psbJ_psbL_psbF_psbE_petL_psaJ_rpl33_rps18_rpl20_rps12_clpP_psbB_psbT_psbN_psbH_petB_petD_rpoA_rps11_rpl36_infA_rps8_rpl14_rpl16_rps3_rpl22_rps19_rpl2_rpl23_ndhB_rps7_rps12_ycf1_rpl32_ccsA_ndhD_psaC_ndhE	1
accD_psaI_ycf4_cemA_petA_psbJ_psbL_psbF_psbE_petL_psaJ_rpl33_rps18_rpl20_rps12_clpP_psbB_psbT_psbN_psbH_petB_petD_rpoA_rps11_rpl36_infA_rps8_rpl14_rpl16_rps3_rpl22_rps19_rpl2_rpl23_ndhB_rps7_rps12_ycf1_rpl32_ccsA_ndhD_psaC_ndhE_ndhG	1
accD_psaI_ycf4_cemA_petA_psbJ_psbL_psbF_psbE_petL_psaJ_rpl33_rps18_rpl20_rps12_clpP_psbB_psbT_psbN_psbH_petB_petD_rpoA_rps11_rpl36_infA_rps8_rpl14_rpl16_rps3_rpl22_rps19_rpl2_rpl23_ndhB_rps7_rps12_ycf1_rpl32_ccsA_ndhD_psaC_ndhE_ndhG_ndhI	1
accD_psaI_ycf4_cemA_petA_psbJ_psbL_psbF_psbE_petL_psaJ_rpl33_rps18_rpl20_rps12_clpP_psbB_psbT_psbN_psbH_petB_petD_rpoA_rps11_rpl36_infA_rps8_rpl14_rpl16_rps3_rpl22_rps19_rpl2_rpl23_ndhB_rps7_rps12_ycf1_rpl32_ccsA_ndhD_psaC_ndhE_ndhG_ndhI_ndhA	1
accD_psaI_ycf4_cemA_petA_psbJ_psbL_psbF_psbE_petL_psaJ_rpl33_rps18_rpl20_rps12_clpP_psbB_psbT_psbN_psbH_petB_petD_rpoA_rps11_rpl36_infA_rps8_rpl14_rpl16_rps3_rpl22_rps19_rpl2_rpl23_ndhB_rps7_rps12_ycf1_rpl32_ccsA_ndhD_psaC_ndhE_ndhG_ndhI_ndhA_ndhH	1
accD_psaI_ycf4_cemA_petA_psbJ_psbL_psbF_psbE_petL_psaJ_rpl33_rps18_rpl20_rps12_clpP_psbB_psbT_psbN_psbH_petB_petD_rpoA_rps11_rpl36_infA_rps8_rpl14_rpl16_rps3_rpl22_rps19_rpl2_rpl23_ndhB_rps7_rps12_ycf1_rpl32_ccsA_ndhD_psaC_ndhE_ndhG_ndhI_ndhA_ndhH_rps15	1
accD_psaI_ycf4_cemA_petA_psbJ_psbL_psbF_psbE_petL_psaJ_rpl33_rps18_rpl20_rps12_clpP_psbB_psbT_psbN_psbH_petB_petD_rpoA_rps11_rpl36_infA_rps8_rpl14_rpl16_rps3_rpl22_rps19_rpl2_rpl23_ndhB_rps7_rps12_ycf1_rpl32_ccsA_ndhD_psaC_ndhE_ndhG_ndhI_ndhA_ndhH_rps15_ycf1	1
accD_psaI_ycf4_cemA_petA_psbJ_psbL_psbF_psbE_petL_psaJ_rpl33_rps18_rpl20_rps12_clpP_psbB_psbT_psbN_psbH_petB_petD_rpoA_rps11_rpl36_infA_rps8_rpl14_rpl16_rps3_rpl22_rps19_rpl2_rpl23_ndhB_rps7_rps12_ycf1_rpl32_ccsA_ndhD_psaC_ndhE_ndhG_ndhI_ndhA_ndhH_rps15_ycf1_rps7	1
accD_psaI_ycf4_cemA_petA_psbJ_psbL_psbF_psbE_petL_psaJ_rpl33_rps18_rpl20_rps12_clpP_psbB_psbT_psbN_psbH_petB_petD_rpoA_rps11_rpl36_infA_rps8_rpl14_rpl16_rps3_rpl22_rps19_rpl2_rpl23_ndhB_rps7_rps12_ycf1_rpl32_ccsA_ndhD_psaC_ndhE_ndhG_ndhI_ndhA_ndhH_rps15_ycf1_rps7_ndhB	1
accD_psaI_ycf4_cemA_petA_psbJ_psbL_psbF_psbE_petL_psaJ_rpl33_rps18_rpl20_rps12_clpP_psbB_psbT_psbN_psbH_petB_petD_rpoA_rps11_rpl36_infA_rps8_rpl14_rpl16_rps3_rpl22_rps19_rpl2_rpl23_ndhB_rps7_rps12_ycf1_rpl32_ccsA_ndhD_psaC_ndhE_ndhG_ndhI_ndhA_ndhH_rps15_ycf1_rps7_ndhB_rpl23	1
accD_psaI_ycf4_cemA_petA_psbJ_psbL_psbF_psbE_petL_psaJ_rpl33_rps18_rpl20_rps12_psbB	1
accD_psaI_ycf4_cemA_petA_psbJ_psbL_psbF_psbE_petL_psaJ_rpl33_rps18_rpl20_rps12_psbB_psbT	1
accD_psaI_ycf4_cemA_petA_psbJ_psbL_psbF_psbE_petL_psaJ_rpl33_rps18_rpl20_rps12_psbB_psbT_psbN	1
accD_psaI_ycf4_cemA_petA_psbJ_psbL_psbF_psbE_petL_psaJ_rpl33_rps18_rpl20_rps12_psbB_psbT_psbN_psbH	1
accD_psaI_ycf4_cemA_petA_psbJ_psbL_psbF_psbE_petL_psaJ_rpl33_rps18_rpl20_rps12_psbB_psbT_psbN_psbH_petB	1
accD_psaI_ycf4_cemA_petA_psbJ_psbL_psbF_psbE_petL_psaJ_rpl33_rps18_rpl20_rps12_psbB_psbT_psbN_psbH_petB_petD	1
accD_psaI_ycf4_cemA_petA_psbJ_psbL_psbF_psbE_petL_psaJ_rpl33_rps18_rpl20_rps12_psbB_psbT_psbN_psbH_petB_petD_rpoA	1
accD_psaI_ycf4_cemA_petA_psbJ_psbL_psbF_psbE_petL_psaJ_rpl33_rps18_rpl20_rps12_psbB_psbT_psbN_psbH_petB_petD_rpoA_rps11	1
accD_psaI_ycf4_cemA_petA_psbJ_psbL_psbF_psbE_petL_psaJ_rpl33_rps18_rpl20_rps12_psbB_psbT_psbN_psbH_petB_petD_rpoA_rps11_rpl36	1
accD_psaI_ycf4_cemA_petA_psbJ_psbL_psbF_psbE_petL_psaJ_rpl33_rps18_rpl20_rps12_psbB_psbT_psbN_psbH_petB_petD_rpoA_rps11_rpl36_infA	1
accD_psaI_ycf4_cemA_petA_psbJ_psbL_psbF_psbE_petL_psaJ_rpl33_rps18_rpl20_rps12_psbB_psbT_psbN_psbH_petB_petD_rpoA_rps11_rpl36_infA_rps8	1
accD_psaI_ycf4_cemA_petA_psbJ_psbL_psbF_psbE_petL_psaJ_rpl33_rps18_rpl20_rps12_psbB_psbT_psbN_psbH_petB_petD_rpoA_rps11_rpl36_infA_rps8_rpl14	1
accD_psaI_ycf4_cemA_petA_psbJ_psbL_psbF_psbE_petL_psaJ_rpl33_rps18_rpl20_rps12_psbB_psbT_psbN_psbH_petB_petD_rpoA_rps11_rpl36_infA_rps8_rpl14_rpl16	1
accD_psaI_ycf4_cemA_petA_psbJ_psbL_psbF_psbE_petL_psaJ_rpl33_rps18_rpl20_rps12_psbB_psbT_psbN_psbH_petB_petD_rpoA_rps11_rpl36_infA_rps8_rpl14_rpl16_rps3	1
accD_psaI_ycf4_cemA_petA_psbJ_psbL_psbF_psbE_petL_psaJ_rpl33_rps18_rpl20_rps12_psbB_psbT_psbN_psbH_petB_petD_rpoA_rps11_rpl36_infA_rps8_rpl14_rpl16_rps3_rpl22	1
accD_psaI_ycf4_cemA_petA_psbJ_psbL_psbF_psbE_petL_psaJ_rpl33_rps18_rpl20_rps12_psbB_psbT_psbN_psbH_petB_petD_rpoA_rps11_rpl36_infA_rps8_rpl14_rpl16_rps3_rpl22_rps19	1
accD_psaI_ycf4_cemA_petA_psbJ_psbL_psbF_psbE_petL_psaJ_rpl33_rps18_rpl20_rps12_psbB_psbT_psbN_psbH_petB_petD_rpoA_rps11_rpl36_infA_rps8_rpl14_rpl16_rps3_rpl22_rps19_rpl2	1
accD_psaI_ycf4_cemA_petA_psbJ_psbL_psbF_psbE_petL_psaJ_rpl33_rps18_rpl20_rps12_psbB_psbT_psbN_psbH_petB_petD_rpoA_rps11_rpl36_infA_rps8_rpl14_rpl16_rps3_rpl22_rps19_rpl2_rpl23	1
accD_psaI_ycf4_cemA_petA_psbJ_psbL_psbF_psbE_petL_psaJ_rpl33_rps18_rpl20_rps12_psbB_psbT_psbN_psbH_petB_petD_rpoA_rps11_rpl36_infA_rps8_rpl14_rpl16_rps3_rpl22_rps19_rpl2_rpl23_ndhB	1
accD_psaI_ycf4_cemA_petA_psbJ_psbL_psbF_psbE_petL_psaJ_rpl33_rps18_rpl20_rps12_psbB_psbT_psbN_psbH_petB_petD_rpoA_rps11_rpl36_infA_rps8_rpl14_rpl16_rps3_rpl22_rps19_rpl2_rpl23_ndhB_rps7	1
accD_psaI_ycf4_cemA_petA_psbJ_psbL_psbF_psbE_petL_psaJ_rpl33_rps18_rpl20_rps12_psbB_psbT_psbN_psbH_petB_petD_rpoA_rps11_rpl36_infA_rps8_rpl14_rpl16_rps3_rpl22_rps19_rpl2_rpl23_ndhB_rps7_rps12	1
accD_psaI_ycf4_cemA_petA_psbJ_psbL_psbF_psbE_petL_psaJ_rpl33_rps18_rpl20_rps12_psbB_psbT_psbN_psbH_petB_petD_rpoA_rps11_rpl36_infA_rps8_rpl14_rpl16_rps3_rpl22_rps19_rpl2_rpl23_ndhB_rps7_rps12_ndhI	1
accD_psaI_ycf4_cemA_petA_psbJ_psbL_psbF_psbE_petL_psaJ_rpl33_rps18_rpl20_rps12_psbB_psbT_psbN_psbH_petB_petD_rpoA_rps11_rpl36_infA_rps8_rpl14_rpl16_rps3_rpl22_rps19_rpl2_rpl23_ndhB_rps7_rps12_ndhI_ndhA	1
accD_psaI_ycf4_cemA_petA_psbJ_psbL_psbF_psbE_petL_psaJ_rpl33_rps18_rpl20_rps12_psbB_psbT_psbN_psbH_petB_petD_rpoA_rps11_rpl36_infA_rps8_rpl14_rpl16_rps3_rpl22_rps19_rpl2_rpl23_ndhB_rps7_rps12_ndhI_ndhA_ndhH	1
accD_psaI_ycf4_cemA_petA_psbJ_psbL_psbF_psbE_petL_psaJ_rpl33_rps18_rpl20_rps12_psbB_psbT_psbN_psbH_petB_petD_rpoA_rps11_rpl36_infA_rps8_rpl14_rpl16_rps3_rpl22_rps19_rpl2_rpl23_ndhB_rps7_rps12_ndhI_ndhA_ndhH_rps15	1
accD_psaI_ycf4_cemA_petA_psbJ_psbL_psbF_psbE_petL_psaJ_rpl33_rps18_rpl20_rps12_psbB_psbT_psbN_psbH_petB_petD_rpoA_rps11_rpl36_infA_rps8_rpl14_rpl16_rps3_rpl22_rps19_rpl2_rpl23_ndhB_rps7_rps12_ndhI_ndhA_ndhH_rps15_ycf1	1
accD_psaI_ycf4_cemA_petA_psbJ_psbL_psbF_psbE_petL_psaJ_rpl33_rps18_rpl20_rps12_psbB_psbT_psbN_psbH_petB_petD_rpoA_rps11_rpl36_infA_rps8_rpl14_rpl16_rps3_rpl22_rps19_rpl2_rpl23_ndhB_rps7_rps12_ndhI_ndhA_ndhH_rps15_ycf1_rps7	1
accD_psaI_ycf4_cemA_petA_psbJ_psbL_psbF_psbE_petL_psaJ_rpl33_rps18_rpl20_rps12_psbB_psbT_psbN_psbH_petB_petD_rpoA_rps11_rpl36_infA_rps8_rpl14_rpl16_rps3_rpl22_rps19_rpl2_rpl23_ndhB_rps7_rps12_ndhI_ndhA_ndhH_rps15_ycf1_rps7_ndhB	1
accD_psaI_ycf4_cemA_petA_psbJ_psbL_psbF_psbE_petL_psaJ_rpl33_rps18_rpl20_rps12_psbB_psbT_psbN_psbH_petB_petD_rpoA_rps11_rpl36_infA_rps8_rpl14_rpl16_rps3_rpl22_rps19_rpl2_rpl23_ndhB_rps7_rps12_ndhI_ndhA_ndhH_rps15_ycf1_rps7_ndhB_rpl23	1
accD_psaI_ycf4_cemA_petA_psbJ_psbL_psbF_psbE_petL_psaJ_rpl33_rps18_rpl20_rps12_psbB_psbT_psbN_psbH_petB_petD_rpoA_rps11_rpl36_infA_rps8_rpl14_rpl16_rps3_rpl22_rps19_rpl2_rpl23_ndhB_rps7_rps12_ndhI_ndhA_ndhH_rps15_ycf1_rps7_ndhB_rpl23_rpl2	1
accD_psaI_ycf4_cemA_petA_psbJ_psbL_psbF_psbE_petL_psaJ_rpl33_rps18_rpl20_rps12_psbB_psbT_psbN_psbH_petB_petD_rpoA_rps11_rpl36_infA_rps8_rpl14_rpl16_rps3_rpl22_rps19_rpl2_rpl23_ndhB_rps7_rps12_ndhI_ndhA_ndhH_rps15_ycf1_rps7_ndhB_rpl23_rpl2_rps19	1
accD_psaI_ycf4_cemA_petA_psbJ_psbL_psbF_psbE_psbZ	2
accD_psaI_ycf4_cemA_petA_psbJ_psbL_psbF_psbE_psbZ_petG	1
accD_psaI_ycf4_cemA_petA_psbJ_psbL_psbF_psbE_psbZ_petG_psaJ	1
accD_psaI_ycf4_cemA_petA_psbJ_psbL_psbF_psbE_psbZ_petG_psaJ_rpl33	1
accD_psaI_ycf4_cemA_petA_psbJ_psbL_psbF_psbE_psbZ_petG_psaJ_rpl33_rps18	1
accD_psaI_ycf4_cemA_petA_psbJ_psbL_psbF_psbE_psbZ_petG_psaJ_rpl33_rps18_rpl20	1
accD_psaI_ycf4_cemA_petA_psbJ_psbL_psbF_psbE_psbZ_petG_psaJ_rpl33_rps18_rpl20_rps12	1
accD_psaI_ycf4_cemA_petA_psbJ_psbL_psbF_psbE_psbZ_petG_psaJ_rpl33_rps18_rpl20_rps12_clpP	1
accD_psaI_ycf4_cemA_petA_psbJ_psbL_psbF_psbE_psbZ_petG_psaJ_rpl33_rps18_rpl20_rps12_clpP_psbM	1
accD_psaI_ycf4_cemA_petA_psbJ_psbL_psbF_psbE_psbZ_psbC	1
accD_psaI_ycf4_cemA_petA_psbJ_psbL_psbF_psbE_psbZ_psbC_psbD	1
accD_psaI_ycf4_cemA_petA_psbJ_psbL_psbF_psbE_psbZ_psbC_psbD_psbA	1
accD_psaI_ycf4_cemA_petA_psbJ_psbL_psbF_psbE_psbZ_psbC_psbD_psbA_rps4	1
accD_psaI_ycf4_cemA_petA_psbJ_psbL_psbF_psbE_psbZ_psbC_psbD_psbA_rps4_ycf3	1
accD_psaI_ycf4_cemA_petA_psbJ_psbL_psbF_psbE_psbZ_psbC_psbD_psbA_rps4_ycf3_rpoA	1
accD_psaI_ycf4_cemA_petA_psbJ_psbL_psbF_psbE_psbZ_psbC_psbD_psbA_rps4_ycf3_rpoA_rps11	1
accD_psaI_ycf4_cemA_petA_psbJ_psbL_psbF_psbE_psbZ_psbC_psbD_psbA_rps4_ycf3_rpoA_rps11_rpl36	1
accD_psaI_ycf4_cemA_petA_psbJ_psbL_psbF_psbE_psbZ_psbC_psbD_psbA_rps4_ycf3_rpoA_rps11_rpl36_infA	1
accD_psaI_ycf4_cemA_petA_psbJ_psbL_psbF_psbE_psbZ_psbC_psbD_psbA_rps4_ycf3_rpoA_rps11_rpl36_infA_rps8	1
accD_psaI_ycf4_cemA_petA_psbJ_psbL_psbF_psbE_psbZ_psbC_psbD_psbA_rps4_ycf3_rpoA_rps11_rpl36_infA_rps8_rpl14	1
accD_psaI_ycf4_cemA_petA_psbJ_psbL_psbF_psbE_psbZ_psbC_psbD_psbA_rps4_ycf3_rpoA_rps11_rpl36_infA_rps8_rpl14_rpl16	1
accD_psaI_ycf4_cemA_petA_psbJ_psbL_psbF_psbE_psbZ_psbC_psbD_psbA_rps4_ycf3_rpoA_rps11_rpl36_infA_rps8_rpl14_rpl16_rps3	1
accD_psaI_ycf4_cemA_petA_psbJ_psbL_psbF_psbE_psbZ_psbC_psbD_psbA_rps4_ycf3_rpoA_rps11_rpl36_infA_rps8_rpl14_rpl16_rps3_rpl22	1
accD_psaI_ycf4_cemA_petA_psbJ_psbL_psbF_psbE_psbZ_psbC_psbD_psbA_rps4_ycf3_rpoA_rps11_rpl36_infA_rps8_rpl14_rpl16_rps3_rpl22_rps19	1
accD_psaI_ycf4_cemA_petA_psbJ_psbL_psbF_psbE_psbZ_psbC_psbD_psbA_rps4_ycf3_rpoA_rps11_rpl36_infA_rps8_rpl14_rpl16_rps3_rpl22_rps19_rpl2	1
accD_psaI_ycf4_cemA_petA_psbJ_psbL_psbF_psbE_psbZ_psbC_psbD_psbA_rps4_ycf3_rpoA_rps11_rpl36_infA_rps8_rpl14_rpl16_rps3_rpl22_rps19_rpl2_rpl23	1
accD_psaI_ycf4_cemA_petA_psbJ_psbL_psbF_psbE_psbZ_psbC_psbD_psbA_rps4_ycf3_rpoA_rps11_rpl36_infA_rps8_rpl14_rpl16_rps3_rpl22_rps19_rpl2_rpl23_rpl32	1
accD_psaI_ycf4_cemA_petA_psbJ_psbL_psbF_psbE_psbZ_psbC_psbD_psbA_rps4_ycf3_rpoA_rps11_rpl36_infA_rps8_rpl14_rpl16_rps3_rpl22_rps19_rpl2_rpl23_rpl32_ccsA	1
accD_psaI_ycf4_cemA_petA_psbJ_psbL_psbF_psbE_psbZ_psbC_psbD_psbA_rps4_ycf3_rpoA_rps11_rpl36_infA_rps8_rpl14_rpl16_rps3_rpl22_rps19_rpl2_rpl23_rpl32_ccsA_ndhD	1
accD_psaI_ycf4_cemA_petA_psbJ_psbL_psbF_psbE_psbZ_psbC_psbD_psbA_rps4_ycf3_rpoA_rps11_rpl36_infA_rps8_rpl14_rpl16_rps3_rpl22_rps19_rpl2_rpl23_rpl32_ccsA_ndhD_psaC	1
accD_psaI_ycf4_cemA_petA_psbJ_psbL_psbF_psbE_psbZ_psbC_psbD_psbA_rps4_ycf3_rpoA_rps11_rpl36_infA_rps8_rpl14_rpl16_rps3_rpl22_rps19_rpl2_rpl23_rpl32_ccsA_ndhD_psaC_ndhE	1
accD_psaI_ycf4_cemA_petA_psbJ_psbL_psbF_psbE_psbZ_psbC_psbD_psbA_rps4_ycf3_rpoA_rps11_rpl36_infA_rps8_rpl14_rpl16_rps3_rpl22_rps19_rpl2_rpl23_rpl32_ccsA_ndhD_psaC_ndhE_ndhG	1
accD_psaI_ycf4_cemA_petA_psbJ_psbL_psbF_psbE_psbZ_psbC_psbD_psbA_rps4_ycf3_rpoA_rps11_rpl36_infA_rps8_rpl14_rpl16_rps3_rpl22_rps19_rpl2_rpl23_rpl32_ccsA_ndhD_psaC_ndhE_ndhG_ndhI	1
accD_psaI_ycf4_cemA_petA_psbJ_psbL_psbF_psbE_psbZ_psbC_psbD_psbA_rps4_ycf3_rpoA_rps11_rpl36_infA_rps8_rpl14_rpl16_rps3_rpl22_rps19_rpl2_rpl23_rpl32_ccsA_ndhD_psaC_ndhE_ndhG_ndhI_ndhA	1
accD_psaI_ycf4_cemA_petA_psbJ_psbL_psbF_psbE_psbZ_psbC_psbD_psbA_rps4_ycf3_rpoA_rps11_rpl36_infA_rps8_rpl14_rpl16_rps3_rpl22_rps19_rpl2_rpl23_rpl32_ccsA_ndhD_psaC_ndhE_ndhG_ndhI_ndhA_ndhH	1
accD_psaI_ycf4_cemA_petA_psbJ_psbL_psbF_psbE_psbZ_psbC_psbD_psbA_rps4_ycf3_rpoA_rps11_rpl36_infA_rps8_rpl14_rpl16_rps3_rpl22_rps19_rpl2_rpl23_rpl32_ccsA_ndhD_psaC_ndhE_ndhG_ndhI_ndhA_ndhH_rps15	1
accD_psaI_ycf4_cemA_petA_psbJ_psbL_psbF_psbE_psbZ_psbC_psbD_psbA_rps4_ycf3_rpoA_rps11_rpl36_infA_rps8_rpl14_rpl16_rps3_rpl22_rps19_rpl2_rpl23_rpl32_ccsA_ndhD_psaC_ndhE_ndhG_ndhI_ndhA_ndhH_rps15_ycf1	1
accD_psaI_ycf4_cemA_petA_psbL	2
accD_psaI_ycf4_cemA_petA_psbL_psbF	2
accD_psaI_ycf4_cemA_petA_psbL_psbF_psbE	2
accD_psaI_ycf4_cemA_petA_psbL_psbF_psbE_petL	2
accD_psaI_ycf4_cemA_petA_psbL_psbF_psbE_petL_petG	2
accD_psaI_ycf4_cemA_petA_psbL_psbF_psbE_petL_petG_psaJ	2
accD_psaI_ycf4_cemA_petA_psbL_psbF_psbE_petL_petG_psaJ_rpl33	2
accD_psaI_ycf4_cemA_petA_psbL_psbF_psbE_petL_petG_psaJ_rpl33_rps18	2
accD_psaI_ycf4_cemA_petA_psbL_psbF_psbE_petL_petG_psaJ_rpl33_rps18_rpl20	2
accD_psaI_ycf4_cemA_petA_psbL_psbF_psbE_petL_petG_psaJ_rpl33_rps18_rpl20_rps12	2
accD_psaI_ycf4_cemA_petA_psbL_psbF_psbE_petL_petG_psaJ_rpl33_rps18_rpl20_rps12_clpP	2
accD_psaI_ycf4_cemA_petA_psbL_psbF_psbE_petL_petG_psaJ_rpl33_rps18_rpl20_rps12_clpP_psbB	2
accD_psaI_ycf4_cemA_petA_psbL_psbF_psbE_petL_petG_psaJ_rpl33_rps18_rpl20_rps12_clpP_psbB_psbT	2
accD_psaI_ycf4_cemA_petA_psbL_psbF_psbE_petL_petG_psaJ_rpl33_rps18_rpl20_rps12_clpP_psbB_psbT_psbN	2
accD_psaI_ycf4_cemA_petA_psbL_psbF_psbE_petL_petG_psaJ_rpl33_rps18_rpl20_rps12_clpP_psbB_psbT_psbN_psbH	2
accD_psaI_ycf4_cemA_petA_psbL_psbF_psbE_petL_petG_psaJ_rpl33_rps18_rpl20_rps12_clpP_psbB_psbT_psbN_psbH_petB	2
accD_psaI_ycf4_cemA_petA_psbL_psbF_psbE_petL_petG_psaJ_rpl33_rps18_rpl20_rps12_clpP_psbB_psbT_psbN_psbH_petB_petD	2
accD_psaI_ycf4_cemA_petA_psbL_psbF_psbE_petL_petG_psaJ_rpl33_rps18_rpl20_rps12_clpP_psbB_psbT_psbN_psbH_petB_petD_rpoA	2
accD_psaI_ycf4_cemA_petA_psbL_psbF_psbE_petL_petG_psaJ_rpl33_rps18_rpl20_rps12_clpP_psbB_psbT_psbN_psbH_petB_petD_rpoA_rps11	2
accD_psaI_ycf4_cemA_petA_psbL_psbF_psbE_petL_petG_psaJ_rpl33_rps18_rpl20_rps12_clpP_psbB_psbT_psbN_psbH_petB_petD_rpoA_rps11_infA	1
accD_psaI_ycf4_cemA_petA_psbL_psbF_psbE_petL_petG_psaJ_rpl33_rps18_rpl20_rps12_clpP_psbB_psbT_psbN_psbH_petB_petD_rpoA_rps11_infA_rps8	1
accD_psaI_ycf4_cemA_petA_psbL_psbF_psbE_petL_petG_psaJ_rpl33_rps18_rpl20_rps12_clpP_psbB_psbT_psbN_psbH_petB_petD_rpoA_rps11_infA_rps8_rpl14	1
accD_psaI_ycf4_cemA_petA_psbL_psbF_psbE_petL_petG_psaJ_rpl33_rps18_rpl20_rps12_clpP_psbB_psbT_psbN_psbH_petB_petD_rpoA_rps11_infA_rps8_rpl14_rpl16	1
accD_psaI_ycf4_cemA_petA_psbL_psbF_psbE_petL_petG_psaJ_rpl33_rps18_rpl20_rps12_clpP_psbB_psbT_psbN_psbH_petB_petD_rpoA_rps11_infA_rps8_rpl14_rpl16_rps3	1
accD_psaI_ycf4_cemA_petA_psbL_psbF_psbE_petL_petG_psaJ_rpl33_rps18_rpl20_rps12_clpP_psbB_psbT_psbN_psbH_petB_petD_rpoA_rps11_infA_rps8_rpl14_rpl16_rps3_rpl22	1
accD_psaI_ycf4_cemA_petA_psbL_psbF_psbE_petL_petG_psaJ_rpl33_rps18_rpl20_rps12_clpP_psbB_psbT_psbN_psbH_petB_petD_rpoA_rps11_infA_rps8_rpl14_rpl16_rps3_rpl22_rps19	1
accD_psaI_ycf4_cemA_petA_psbL_psbF_psbE_petL_petG_psaJ_rpl33_rps18_rpl20_rps12_clpP_psbB_psbT_psbN_psbH_petB_petD_rpoA_rps11_infA_rps8_rpl14_rpl16_rps3_rpl22_rps19_rpl2	1
accD_psaI_ycf4_cemA_petA_psbL_psbF_psbE_petL_petG_psaJ_rpl33_rps18_rpl20_rps12_clpP_psbB_psbT_psbN_psbH_petB_petD_rpoA_rps11_infA_rps8_rpl14_rpl16_rps3_rpl22_rps19_rpl2_rpl23	1
accD_psaI_ycf4_cemA_petA_psbL_psbF_psbE_petL_petG_psaJ_rpl33_rps18_rpl20_rps12_clpP_psbB_psbT_psbN_psbH_petB_petD_rpoA_rps11_infA_rps8_rpl14_rpl16_rps3_rpl22_rps19_rpl2_rpl23_ndhB	1
accD_psaI_ycf4_cemA_petA_psbL_psbF_psbE_petL_petG_psaJ_rpl33_rps18_rpl20_rps12_clpP_psbB_psbT_psbN_psbH_petB_petD_rpoA_rps11_infA_rps8_rpl14_rpl16_rps3_rpl22_rps19_rpl2_rpl23_ndhB_rps7	1
accD_psaI_ycf4_cemA_petA_psbL_psbF_psbE_petL_petG_psaJ_rpl33_rps18_rpl20_rps12_clpP_psbB_psbT_psbN_psbH_petB_petD_rpoA_rps11_infA_rps8_rpl14_rpl16_rps3_rpl22_rps19_rpl2_rpl23_ndhB_rps7_rps12	1
accD_psaI_ycf4_cemA_petA_psbL_psbF_psbE_petL_petG_psaJ_rpl33_rps18_rpl20_rps12_clpP_psbB_psbT_psbN_psbH_petB_petD_rpoA_rps11_infA_rps8_rpl14_rpl16_rps3_rpl22_rps19_rpl2_rpl23_ndhB_rps7_rps12_rpl32	1
accD_psaI_ycf4_cemA_petA_psbL_psbF_psbE_petL_petG_psaJ_rpl33_rps18_rpl20_rps12_clpP_psbB_psbT_psbN_psbH_petB_petD_rpoA_rps11_infA_rps8_rpl14_rpl16_rps3_rpl22_rps19_rpl2_rpl23_ndhB_rps7_rps12_rpl32_ccsA	1
accD_psaI_ycf4_cemA_petA_psbL_psbF_psbE_petL_petG_psaJ_rpl33_rps18_rpl20_rps12_clpP_psbB_psbT_psbN_psbH_petB_petD_rpoA_rps11_infA_rps8_rpl14_rpl16_rps3_rpl22_rps19_rpl2_rpl23_ndhB_rps7_rps12_rpl32_ccsA_ndhD	1
accD_psaI_ycf4_cemA_petA_psbL_psbF_psbE_petL_petG_psaJ_rpl33_rps18_rpl20_rps12_clpP_psbB_psbT_psbN_psbH_petB_petD_rpoA_rps11_infA_rps8_rpl14_rpl16_rps3_rpl22_rps19_rpl2_rpl23_ndhB_rps7_rps12_rpl32_ccsA_ndhD_psaC	1
accD_psaI_ycf4_cemA_petA_psbL_psbF_psbE_petL_petG_psaJ_rpl33_rps18_rpl20_rps12_clpP_psbB_psbT_psbN_psbH_petB_petD_rpoA_rps11_infA_rps8_rpl14_rpl16_rps3_rpl22_rps19_rpl2_rpl23_ndhB_rps7_rps12_rpl32_ccsA_ndhD_psaC_ndhE	1
accD_psaI_ycf4_cemA_petA_psbL_psbF_psbE_petL_petG_psaJ_rpl33_rps18_rpl20_rps12_clpP_psbB_psbT_psbN_psbH_petB_petD_rpoA_rps11_infA_rps8_rpl14_rpl16_rps3_rpl22_rps19_rpl2_rpl23_ndhB_rps7_rps12_rpl32_ccsA_ndhD_psaC_ndhE_ndhG	1
accD_psaI_ycf4_cemA_petA_psbL_psbF_psbE_petL_petG_psaJ_rpl33_rps18_rpl20_rps12_clpP_psbB_psbT_psbN_psbH_petB_petD_rpoA_rps11_infA_rps8_rpl14_rpl16_rps3_rpl22_rps19_rpl2_rpl23_ndhB_rps7_rps12_rpl32_ccsA_ndhD_psaC_ndhE_ndhG_ndhI	1
accD_psaI_ycf4_cemA_petA_psbL_psbF_psbE_petL_petG_psaJ_rpl33_rps18_rpl20_rps12_clpP_psbB_psbT_psbN_psbH_petB_petD_rpoA_rps11_infA_rps8_rpl14_rpl16_rps3_rpl22_rps19_rpl2_rpl23_ndhB_rps7_rps12_rpl32_ccsA_ndhD_psaC_ndhE_ndhG_ndhI_ndhA	1
accD_psaI_ycf4_cemA_petA_psbL_psbF_psbE_petL_petG_psaJ_rpl33_rps18_rpl20_rps12_clpP_psbB_psbT_psbN_psbH_petB_petD_rpoA_rps11_infA_rps8_rpl14_rpl16_rps3_rpl22_rps19_rpl2_rpl23_ndhB_rps7_rps12_rpl32_ccsA_ndhD_psaC_ndhE_ndhG_ndhI_ndhA_ndhH	1
accD_psaI_ycf4_cemA_petA_psbL_psbF_psbE_petL_petG_psaJ_rpl33_rps18_rpl20_rps12_clpP_psbB_psbT_psbN_psbH_petB_petD_rpoA_rps11_infA_rps8_rpl14_rpl16_rps3_rpl22_rps19_rpl2_rpl23_ndhB_rps7_rps12_rpl32_ccsA_ndhD_psaC_ndhE_ndhG_ndhI_ndhA_ndhH_rps15	1
accD_psaI_ycf4_cemA_petA_psbL_psbF_psbE_petL_petG_psaJ_rpl33_rps18_rpl20_rps12_clpP_psbB_psbT_psbN_psbH_petB_petD_rpoA_rps11_infA_rps8_rpl14_rpl16_rps3_rpl22_rps19_rpl2_rpl23_ndhB_rps7_rps12_rpl32_ccsA_ndhD_psaC_ndhE_ndhG_ndhI_ndhA_ndhH_rps15_ycf1	1
accD_psaI_ycf4_cemA_petA_psbL_psbF_psbE_petL_petG_psaJ_rpl33_rps18_rpl20_rps12_clpP_psbB_psbT_psbN_psbH_petB_petD_rpoA_rps11_infA_rps8_rpl14_rpl16_rps3_rpl22_rps19_rpl2_rpl23_ndhB_rps7_rps12_rpl32_ccsA_ndhD_psaC_ndhE_ndhG_ndhI_ndhA_ndhH_rps15_ycf1_rps7	1
accD_psaI_ycf4_cemA_petA_psbL_psbF_psbE_petL_petG_psaJ_rpl33_rps18_rpl20_rps12_clpP_psbB_psbT_psbN_psbH_petB_petD_rpoA_rps11_infA_rps8_rpl14_rpl16_rps3_rpl22_rps19_rpl2_rpl23_ndhB_rps7_rps12_rpl32_ccsA_ndhD_psaC_ndhE_ndhG_ndhI_ndhA_ndhH_rps15_ycf1_rps7_ndhB	1
accD_psaI_ycf4_cemA_petA_psbL_psbF_psbE_petL_petG_psaJ_rpl33_rps18_rpl20_rps12_clpP_psbB_psbT_psbN_psbH_petB_petD_rpoA_rps11_infA_rps8_rpl14_rpl16_rps3_rpl22_rps19_rpl2_rpl23_ndhB_rps7_rps12_rpl32_ccsA_ndhD_psaC_ndhE_ndhG_ndhI_ndhA_ndhH_rps15_ycf1_rps7_ndhB_rpl23	1
accD_psaI_ycf4_cemA_petA_psbL_psbF_psbE_petL_petG_psaJ_rpl33_rps18_rpl20_rps12_clpP_psbB_psbT_psbN_psbH_petB_petD_rpoA_rps11_infA_rps8_rpl14_rpl16_rps3_rpl22_rps19_rpl2_rpl23_ndhB_rps7_rps12_rpl32_ccsA_ndhD_psaC_ndhE_ndhG_ndhI_ndhA_ndhH_rps15_ycf1_rps7_ndhB_rpl23_rpl2	1
accD_psaI_ycf4_cemA_petA_psbL_psbF_psbE_petL_petG_psaJ_rpl33_rps18_rpl20_rps12_clpP_psbB_psbT_psbN_psbH_petB_petD_rpoA_rps11_rpl36	1
accD_psaI_ycf4_cemA_petA_psbL_psbF_psbE_petL_petG_psaJ_rpl33_rps18_rpl20_rps12_clpP_psbB_psbT_psbN_psbH_petB_petD_rpoA_rps11_rpl36_rps8	1
accD_psaI_ycf4_cemA_petA_psbL_psbF_psbE_petL_petG_psaJ_rpl33_rps18_rpl20_rps12_clpP_psbB_psbT_psbN_psbH_petB_petD_rpoA_rps11_rpl36_rps8_rpl14	1
accD_psaI_ycf4_cemA_petA_psbL_psbF_psbE_petL_petG_psaJ_rpl33_rps18_rpl20_rps12_clpP_psbB_psbT_psbN_psbH_petB_petD_rpoA_rps11_rpl36_rps8_rpl14_rpl16	1
accD_psaI_ycf4_cemA_petA_psbL_psbF_psbE_petL_petG_psaJ_rpl33_rps18_rpl20_rps12_clpP_psbB_psbT_psbN_psbH_petB_petD_rpoA_rps11_rpl36_rps8_rpl14_rpl16_rps3	1
accD_psaI_ycf4_cemA_petA_psbL_psbF_psbE_petL_petG_psaJ_rpl33_rps18_rpl20_rps12_clpP_psbB_psbT_psbN_psbH_petB_petD_rpoA_rps11_rpl36_rps8_rpl14_rpl16_rps3_rpl22	1
accD_psaI_ycf4_cemA_petA_psbL_psbF_psbE_petL_petG_psaJ_rpl33_rps18_rpl20_rps12_clpP_psbB_psbT_psbN_psbH_petB_petD_rpoA_rps11_rpl36_rps8_rpl14_rpl16_rps3_rpl22_rps19	1
accD_psaI_ycf4_cemA_petA_psbL_psbF_psbE_petL_petG_psaJ_rpl33_rps18_rpl20_rps12_clpP_psbB_psbT_psbN_psbH_petB_petD_rpoA_rps11_rpl36_rps8_rpl14_rpl16_rps3_rpl22_rps19_rpl2	1
accD_psaI_ycf4_cemA_petA_psbL_psbF_psbE_petL_petG_psaJ_rpl33_rps18_rpl20_rps12_clpP_psbB_psbT_psbN_psbH_petB_petD_rpoA_rps11_rpl36_rps8_rpl14_rpl16_rps3_rpl22_rps19_rpl2_rpl23	1
accD_psaI_ycf4_cemA_petA_psbL_psbF_psbE_petL_petG_psaJ_rpl33_rps18_rpl20_rps12_clpP_psbB_psbT_psbN_psbH_petB_petD_rpoA_rps11_rpl36_rps8_rpl14_rpl16_rps3_rpl22_rps19_rpl2_rpl23_ndhB	1
accD_psaI_ycf4_cemA_petA_psbL_psbF_psbE_petL_petG_psaJ_rpl33_rps18_rpl20_rps12_clpP_psbB_psbT_psbN_psbH_petB_petD_rpoA_rps11_rpl36_rps8_rpl14_rpl16_rps3_rpl22_rps19_rpl2_rpl23_ndhB_rps7	1
accD_psaI_ycf4_cemA_petA_psbL_psbF_psbE_petL_petG_psaJ_rpl33_rps18_rpl20_rps12_clpP_psbB_psbT_psbN_psbH_petB_petD_rpoA_rps11_rpl36_rps8_rpl14_rpl16_rps3_rpl22_rps19_rpl2_rpl23_ndhB_rps7_rps12	1
accD_psaI_ycf4_cemA_petA_psbL_psbF_psbE_petL_petG_psaJ_rpl33_rps18_rpl20_rps12_clpP_psbB_psbT_psbN_psbH_petB_petD_rpoA_rps11_rpl36_rps8_rpl14_rpl16_rps3_rpl22_rps19_rpl2_rpl23_ndhB_rps7_rps12_rpl32	1
accD_psaI_ycf4_cemA_petA_psbL_psbF_psbE_petL_petG_psaJ_rpl33_rps18_rpl20_rps12_clpP_psbB_psbT_psbN_psbH_petB_petD_rpoA_rps11_rpl36_rps8_rpl14_rpl16_rps3_rpl22_rps19_rpl2_rpl23_ndhB_rps7_rps12_rpl32_ccsA	1
accD_psaI_ycf4_cemA_petA_psbL_psbF_psbE_petL_petG_psaJ_rpl33_rps18_rpl20_rps12_clpP_psbB_psbT_psbN_psbH_petB_petD_rpoA_rps11_rpl36_rps8_rpl14_rpl16_rps3_rpl22_rps19_rpl2_rpl23_ndhB_rps7_rps12_rpl32_ccsA_ndhD	1
accD_psaI_ycf4_cemA_petA_psbL_psbF_psbE_petL_petG_psaJ_rpl33_rps18_rpl20_rps12_clpP_psbB_psbT_psbN_psbH_petB_petD_rpoA_rps11_rpl36_rps8_rpl14_rpl16_rps3_rpl22_rps19_rpl2_rpl23_ndhB_rps7_rps12_rpl32_ccsA_ndhD_psaC	1
accD_psaI_ycf4_cemA_petA_psbL_psbF_psbE_petL_petG_psaJ_rpl33_rps18_rpl20_rps12_clpP_psbB_psbT_psbN_psbH_petB_petD_rpoA_rps11_rpl36_rps8_rpl14_rpl16_rps3_rpl22_rps19_rpl2_rpl23_ndhB_rps7_rps12_rpl32_ccsA_ndhD_psaC_ndhE	1
accD_psaI_ycf4_cemA_petA_psbL_psbF_psbE_petL_petG_psaJ_rpl33_rps18_rpl20_rps12_clpP_psbB_psbT_psbN_psbH_petB_petD_rpoA_rps11_rpl36_rps8_rpl14_rpl16_rps3_rpl22_rps19_rpl2_rpl23_ndhB_rps7_rps12_rpl32_ccsA_ndhD_psaC_ndhE_ndhG	1
accD_psaI_ycf4_cemA_petA_psbL_psbF_psbE_petL_petG_psaJ_rpl33_rps18_rpl20_rps12_clpP_psbB_psbT_psbN_psbH_petB_petD_rpoA_rps11_rpl36_rps8_rpl14_rpl16_rps3_rpl22_rps19_rpl2_rpl23_ndhB_rps7_rps12_rpl32_ccsA_ndhD_psaC_ndhE_ndhG_ndhI	1
accD_psaI_ycf4_cemA_petA_psbL_psbF_psbE_petL_petG_psaJ_rpl33_rps18_rpl20_rps12_clpP_psbB_psbT_psbN_psbH_petB_petD_rpoA_rps11_rpl36_rps8_rpl14_rpl16_rps3_rpl22_rps19_rpl2_rpl23_ndhB_rps7_rps12_rpl32_ccsA_ndhD_psaC_ndhE_ndhG_ndhI_ndhA	1
accD_psaI_ycf4_cemA_petA_psbL_psbF_psbE_petL_petG_psaJ_rpl33_rps18_rpl20_rps12_clpP_psbB_psbT_psbN_psbH_petB_petD_rpoA_rps11_rpl36_rps8_rpl14_rpl16_rps3_rpl22_rps19_rpl2_rpl23_ndhB_rps7_rps12_rpl32_ccsA_ndhD_psaC_ndhE_ndhG_ndhI_ndhA_ndhH	1
accD_psaI_ycf4_cemA_petA_psbL_psbF_psbE_petL_petG_psaJ_rpl33_rps18_rpl20_rps12_clpP_psbB_psbT_psbN_psbH_petB_petD_rpoA_rps11_rpl36_rps8_rpl14_rpl16_rps3_rpl22_rps19_rpl2_rpl23_ndhB_rps7_rps12_rpl32_ccsA_ndhD_psaC_ndhE_ndhG_ndhI_ndhA_ndhH_rps15	1
accD_psaI_ycf4_cemA_petA_psbL_psbF_psbE_petL_petG_psaJ_rpl33_rps18_rpl20_rps12_clpP_psbB_psbT_psbN_psbH_petB_petD_rpoA_rps11_rpl36_rps8_rpl14_rpl16_rps3_rpl22_rps19_rpl2_rpl23_ndhB_rps7_rps12_rpl32_ccsA_ndhD_psaC_ndhE_ndhG_ndhI_ndhA_ndhH_rps15_rps7	1
accD_psaI_ycf4_cemA_petA_psbL_psbF_psbE_petL_petG_psaJ_rpl33_rps18_rpl20_rps12_clpP_psbB_psbT_psbN_psbH_petB_petD_rpoA_rps11_rpl36_rps8_rpl14_rpl16_rps3_rpl22_rps19_rpl2_rpl23_ndhB_rps7_rps12_rpl32_ccsA_ndhD_psaC_ndhE_ndhG_ndhI_ndhA_ndhH_rps15_rps7_ndhB	1
accD_psaI_ycf4_cemA_petA_psbL_psbF_psbE_petL_petG_psaJ_rpl33_rps18_rpl20_rps12_clpP_psbB_psbT_psbN_psbH_petB_petD_rpoA_rps11_rpl36_rps8_rpl14_rpl16_rps3_rpl22_rps19_rpl2_rpl23_ndhB_rps7_rps12_rpl32_ccsA_ndhD_psaC_ndhE_ndhG_ndhI_ndhA_ndhH_rps15_rps7_ndhB_rpl23	1
accD_psaI_ycf4_cemA_petA_psbL_psbF_psbE_petL_petG_psaJ_rpl33_rps18_rpl20_rps12_clpP_psbB_psbT_psbN_psbH_petB_petD_rpoA_rps11_rpl36_rps8_rpl14_rpl16_rps3_rpl22_rps19_rpl2_rpl23_ndhB_rps7_rps12_rpl32_ccsA_ndhD_psaC_ndhE_ndhG_ndhI_ndhA_ndhH_rps15_rps7_ndhB_rpl23_rpl2	1
accD_psaI_ycf4_cemA_psbJ	3
accD_psaI_ycf4_cemA_psbJ_psbL	3
accD_psaI_ycf4_cemA_psbJ_psbL_psbF	3
accD_psaI_ycf4_cemA_psbJ_psbL_psbF_petL	2
accD_psaI_ycf4_cemA_psbJ_psbL_psbF_petL_petG	2
accD_psaI_ycf4_cemA_psbJ_psbL_psbF_petL_petG_psaJ	2
accD_psaI_ycf4_cemA_psbJ_psbL_psbF_petL_petG_psaJ_rpl33	2
accD_psaI_ycf4_cemA_psbJ_psbL_psbF_petL_petG_psaJ_rpl33_rps18	2
accD_psaI_ycf4_cemA_psbJ_psbL_psbF_petL_petG_psaJ_rpl33_rps18_rpl20	2
accD_psaI_ycf4_cemA_psbJ_psbL_psbF_petL_petG_psaJ_rpl33_rps18_rpl20_clpP	1
accD_psaI_ycf4_cemA_psbJ_psbL_psbF_petL_petG_psaJ_rpl33_rps18_rpl20_clpP_psbB	1
accD_psaI_ycf4_cemA_psbJ_psbL_psbF_petL_petG_psaJ_rpl33_rps18_rpl20_clpP_psbB_psbT	1
accD_psaI_ycf4_cemA_psbJ_psbL_psbF_petL_petG_psaJ_rpl33_rps18_rpl20_clpP_psbB_psbT_psbN	1
accD_psaI_ycf4_cemA_psbJ_psbL_psbF_petL_petG_psaJ_rpl33_rps18_rpl20_clpP_psbB_psbT_psbN_psbH	1
accD_psaI_ycf4_cemA_psbJ_psbL_psbF_petL_petG_psaJ_rpl33_rps18_rpl20_clpP_psbB_psbT_psbN_psbH_petB	1
accD_psaI_ycf4_cemA_psbJ_psbL_psbF_petL_petG_psaJ_rpl33_rps18_rpl20_clpP_psbB_psbT_psbN_psbH_petB_petD	1
accD_psaI_ycf4_cemA_psbJ_psbL_psbF_petL_petG_psaJ_rpl33_rps18_rpl20_clpP_psbB_psbT_psbN_psbH_petB_petD_rpoA	1
accD_psaI_ycf4_cemA_psbJ_psbL_psbF_petL_petG_psaJ_rpl33_rps18_rpl20_clpP_psbB_psbT_psbN_psbH_petB_petD_rpoA_rps11	1
accD_psaI_ycf4_cemA_psbJ_psbL_psbF_petL_petG_psaJ_rpl33_rps18_rpl20_clpP_psbB_psbT_psbN_psbH_petB_petD_rpoA_rps11_rpl36	1
accD_psaI_ycf4_cemA_psbJ_psbL_psbF_petL_petG_psaJ_rpl33_rps18_rpl20_clpP_psbB_psbT_psbN_psbH_petB_petD_rpoA_rps11_rpl36_infA	1
accD_psaI_ycf4_cemA_psbJ_psbL_psbF_petL_petG_psaJ_rpl33_rps18_rpl20_clpP_psbB_psbT_psbN_psbH_petB_petD_rpoA_rps11_rpl36_infA_rps8	1
accD_psaI_ycf4_cemA_psbJ_psbL_psbF_petL_petG_psaJ_rpl33_rps18_rpl20_clpP_psbB_psbT_psbN_psbH_petB_petD_rpoA_rps11_rpl36_infA_rps8_rpl14	1
accD_psaI_ycf4_cemA_psbJ_psbL_psbF_petL_petG_psaJ_rpl33_rps18_rpl20_clpP_psbB_psbT_psbN_psbH_petB_petD_rpoA_rps11_rpl36_infA_rps8_rpl14_rpl16	1
accD_psaI_ycf4_cemA_psbJ_psbL_psbF_petL_petG_psaJ_rpl33_rps18_rpl20_clpP_psbB_psbT_psbN_psbH_petB_petD_rpoA_rps11_rpl36_infA_rps8_rpl14_rpl16_rps3	1
accD_psaI_ycf4_cemA_psbJ_psbL_psbF_petL_petG_psaJ_rpl33_rps18_rpl20_clpP_psbB_psbT_psbN_psbH_petB_petD_rpoA_rps11_rpl36_infA_rps8_rpl14_rpl16_rps3_rpl22	1
accD_psaI_ycf4_cemA_psbJ_psbL_psbF_petL_petG_psaJ_rpl33_rps18_rpl20_clpP_psbB_psbT_psbN_psbH_petB_petD_rpoA_rps11_rpl36_infA_rps8_rpl14_rpl16_rps3_rpl22_rps19	1
accD_psaI_ycf4_cemA_psbJ_psbL_psbF_petL_petG_psaJ_rpl33_rps18_rpl20_clpP_psbB_psbT_psbN_psbH_petB_petD_rpoA_rps11_rpl36_infA_rps8_rpl14_rpl16_rps3_rpl22_rps19_rpl2	1
accD_psaI_ycf4_cemA_psbJ_psbL_psbF_petL_petG_psaJ_rpl33_rps18_rpl20_clpP_psbB_psbT_psbN_psbH_petB_petD_rpoA_rps11_rpl36_infA_rps8_rpl14_rpl16_rps3_rpl22_rps19_rpl2_rpl23	1
accD_psaI_ycf4_cemA_psbJ_psbL_psbF_petL_petG_psaJ_rpl33_rps18_rpl20_clpP_psbB_psbT_psbN_psbH_petB_petD_rpoA_rps11_rpl36_infA_rps8_rpl14_rpl16_rps3_rpl22_rps19_rpl2_rpl23_rpl32	1
accD_psaI_ycf4_cemA_psbJ_psbL_psbF_petL_petG_psaJ_rpl33_rps18_rpl20_clpP_psbB_psbT_psbN_psbH_petB_petD_rpoA_rps11_rpl36_infA_rps8_rpl14_rpl16_rps3_rpl22_rps19_rpl2_rpl23_rpl32_psaC	1
accD_psaI_ycf4_cemA_psbJ_psbL_psbF_petL_petG_psaJ_rpl33_rps18_rpl20_clpP_psbB_psbT_psbN_psbH_petB_petD_rpoA_rps11_rpl36_infA_rps8_rpl14_rpl16_rps3_rpl22_rps19_rpl2_rpl23_rpl32_psaC_ndhG	1
accD_psaI_ycf4_cemA_psbJ_psbL_psbF_petL_petG_psaJ_rpl33_rps18_rpl20_clpP_psbB_psbT_psbN_psbH_petB_petD_rpoA_rps11_rpl36_infA_rps8_rpl14_rpl16_rps3_rpl22_rps19_rpl2_rpl23_rpl32_psaC_ndhG_ndhI	1
accD_psaI_ycf4_cemA_psbJ_psbL_psbF_petL_petG_psaJ_rpl33_rps18_rpl20_clpP_psbB_psbT_psbN_psbH_petB_petD_rpoA_rps11_rpl36_infA_rps8_rpl14_rpl16_rps3_rpl22_rps19_rpl2_rpl23_rpl32_psaC_ndhG_ndhI_ndhA	1
accD_psaI_ycf4_cemA_psbJ_psbL_psbF_petL_petG_psaJ_rpl33_rps18_rpl20_clpP_psbB_psbT_psbN_psbH_petB_petD_rpoA_rps11_rpl36_infA_rps8_rpl14_rpl16_rps3_rpl22_rps19_rpl2_rpl23_rpl32_psaC_ndhG_ndhI_ndhA_ndhH	1
accD_psaI_ycf4_cemA_psbJ_psbL_psbF_petL_petG_psaJ_rpl33_rps18_rpl20_clpP_psbB_psbT_psbN_psbH_petB_petD_rpoA_rps11_rpl36_infA_rps8_rpl14_rpl16_rps3_rpl22_rps19_rpl2_rpl23_rpl32_psaC_ndhG_ndhI_ndhA_ndhH_rps15	1
accD_psaI_ycf4_cemA_psbJ_psbL_psbF_petL_petG_psaJ_rpl33_rps18_rpl20_clpP_psbB_psbT_psbN_psbH_petB_petD_rpoA_rps11_rpl36_infA_rps8_rpl14_rpl16_rps3_rpl22_rps19_rpl2_rpl23_rpl32_psaC_ndhG_ndhI_ndhA_ndhH_rps15_ycf1	1
accD_psaI_ycf4_cemA_psbJ_psbL_psbF_petL_petG_psaJ_rpl33_rps18_rpl20_rps12	1
accD_psaI_ycf4_cemA_psbJ_psbL_psbF_petL_petG_psaJ_rpl33_rps18_rpl20_rps12_clpP	1
accD_psaI_ycf4_cemA_psbJ_psbL_psbF_petL_petG_psaJ_rpl33_rps18_rpl20_rps12_clpP_psbT	1
accD_psaI_ycf4_cemA_psbJ_psbL_psbF_petL_petG_psaJ_rpl33_rps18_rpl20_rps12_clpP_psbT_psbN	1
accD_psaI_ycf4_cemA_psbJ_psbL_psbF_petL_petG_psaJ_rpl33_rps18_rpl20_rps12_clpP_psbT_psbN_psbH	1
accD_psaI_ycf4_cemA_psbJ_psbL_psbF_petL_petG_psaJ_rpl33_rps18_rpl20_rps12_clpP_psbT_psbN_psbH_petD	1
accD_psaI_ycf4_cemA_psbJ_psbL_psbF_petL_petG_psaJ_rpl33_rps18_rpl20_rps12_clpP_psbT_psbN_psbH_petD_rpoA	1
accD_psaI_ycf4_cemA_psbJ_psbL_psbF_petL_petG_psaJ_rpl33_rps18_rpl20_rps12_clpP_psbT_psbN_psbH_petD_rpoA_rps11	1
accD_psaI_ycf4_cemA_psbJ_psbL_psbF_petL_petG_psaJ_rpl33_rps18_rpl20_rps12_clpP_psbT_psbN_psbH_petD_rpoA_rps11_rpl36	1
accD_psaI_ycf4_cemA_psbJ_psbL_psbF_petL_petG_psaJ_rpl33_rps18_rpl20_rps12_clpP_psbT_psbN_psbH_petD_rpoA_rps11_rpl36_infA	1
accD_psaI_ycf4_cemA_psbJ_psbL_psbF_petL_petG_psaJ_rpl33_rps18_rpl20_rps12_clpP_psbT_psbN_psbH_petD_rpoA_rps11_rpl36_infA_rps8	1
accD_psaI_ycf4_cemA_psbJ_psbL_psbF_petL_petG_psaJ_rpl33_rps18_rpl20_rps12_clpP_psbT_psbN_psbH_petD_rpoA_rps11_rpl36_infA_rps8_rpl14	1
accD_psaI_ycf4_cemA_psbJ_psbL_psbF_petL_petG_psaJ_rpl33_rps18_rpl20_rps12_clpP_psbT_psbN_psbH_petD_rpoA_rps11_rpl36_infA_rps8_rpl14_rpl16	1
accD_psaI_ycf4_cemA_psbJ_psbL_psbF_petL_petG_psaJ_rpl33_rps18_rpl20_rps12_clpP_psbT_psbN_psbH_petD_rpoA_rps11_rpl36_infA_rps8_rpl14_rpl16_rps3	1
accD_psaI_ycf4_cemA_psbJ_psbL_psbF_petL_petG_psaJ_rpl33_rps18_rpl20_rps12_clpP_psbT_psbN_psbH_petD_rpoA_rps11_rpl36_infA_rps8_rpl14_rpl16_rps3_rpl22	1
accD_psaI_ycf4_cemA_psbJ_psbL_psbF_petL_petG_psaJ_rpl33_rps18_rpl20_rps12_clpP_psbT_psbN_psbH_petD_rpoA_rps11_rpl36_infA_rps8_rpl14_rpl16_rps3_rpl22_rps19	1
accD_psaI_ycf4_cemA_psbJ_psbL_psbF_petL_petG_psaJ_rpl33_rps18_rpl20_rps12_clpP_psbT_psbN_psbH_petD_rpoA_rps11_rpl36_infA_rps8_rpl14_rpl16_rps3_rpl22_rps19_rpl2	1
accD_psaI_ycf4_cemA_psbJ_psbL_psbF_petL_petG_psaJ_rpl33_rps18_rpl20_rps12_clpP_psbT_psbN_psbH_petD_rpoA_rps11_rpl36_infA_rps8_rpl14_rpl16_rps3_rpl22_rps19_rpl2_rpl23	1
accD_psaI_ycf4_cemA_psbJ_psbL_psbF_petL_petG_psaJ_rpl33_rps18_rpl20_rps12_clpP_psbT_psbN_psbH_petD_rpoA_rps11_rpl36_infA_rps8_rpl14_rpl16_rps3_rpl22_rps19_rpl2_rpl23_rpl32	1
accD_psaI_ycf4_cemA_psbJ_psbL_psbF_petL_petG_psaJ_rpl33_rps18_rpl20_rps12_clpP_psbT_psbN_psbH_petD_rpoA_rps11_rpl36_infA_rps8_rpl14_rpl16_rps3_rpl22_rps19_rpl2_rpl23_rpl32_psaC	1
accD_psaI_ycf4_cemA_psbJ_psbL_psbF_petL_petG_psaJ_rpl33_rps18_rpl20_rps12_clpP_psbT_psbN_psbH_petD_rpoA_rps11_rpl36_infA_rps8_rpl14_rpl16_rps3_rpl22_rps19_rpl2_rpl23_rpl32_psaC_rps15	1
accD_psaI_ycf4_cemA_psbJ_psbL_psbF_petL_petG_psaJ_rpl33_rps18_rpl20_rps12_clpP_psbT_psbN_psbH_petD_rpoA_rps11_rpl36_infA_rps8_rpl14_rpl16_rps3_rpl22_rps19_rpl2_rpl23_rpl32_psaC_rps15_ycf1	1
accD_psaI_ycf4_cemA_psbJ_psbL_psbF_psbE	1
accD_psaI_ycf4_cemA_psbJ_psbL_psbF_psbE_petL	1
accD_psaI_ycf4_cemA_psbJ_psbL_psbF_psbE_petL_petG	1
accD_psaI_ycf4_cemA_psbJ_psbL_psbF_psbE_petL_petG_psaJ	1
accD_psaI_ycf4_cemA_psbJ_psbL_psbF_psbE_petL_petG_psaJ_rpl33	1
accD_psaI_ycf4_cemA_psbJ_psbL_psbF_psbE_petL_petG_psaJ_rpl33_rps18	1
accD_psaI_ycf4_cemA_psbJ_psbL_psbF_psbE_petL_petG_psaJ_rpl33_rps18_rpl20	1
accD_psaI_ycf4_cemA_psbJ_psbL_psbF_psbE_petL_petG_psaJ_rpl33_rps18_rpl20_rps12	1
accD_psaI_ycf4_cemA_psbJ_psbL_psbF_psbE_petL_petG_psaJ_rpl33_rps18_rpl20_rps12_clpP	1
accD_psaI_ycf4_cemA_psbJ_psbL_psbF_psbE_petL_petG_psaJ_rpl33_rps18_rpl20_rps12_clpP_psbB	1
accD_psaI_ycf4_cemA_psbJ_psbL_psbF_psbE_petL_petG_psaJ_rpl33_rps18_rpl20_rps12_clpP_psbB_psbT	1
accD_psaI_ycf4_cemA_psbJ_psbL_psbF_psbE_petL_petG_psaJ_rpl33_rps18_rpl20_rps12_clpP_psbB_psbT_psbN	1
accD_psaI_ycf4_cemA_psbJ_psbL_psbF_psbE_petL_petG_psaJ_rpl33_rps18_rpl20_rps12_clpP_psbB_psbT_psbN_psbH	1
accD_psaI_ycf4_cemA_psbJ_psbL_psbF_psbE_petL_petG_psaJ_rpl33_rps18_rpl20_rps12_clpP_psbB_psbT_psbN_psbH_petB	1
accD_psaI_ycf4_cemA_psbJ_psbL_psbF_psbE_petL_petG_psaJ_rpl33_rps18_rpl20_rps12_clpP_psbB_psbT_psbN_psbH_petB_petD	1
accD_psaI_ycf4_cemA_psbJ_psbL_psbF_psbE_petL_petG_psaJ_rpl33_rps18_rpl20_rps12_clpP_psbB_psbT_psbN_psbH_petB_petD_rpoA	1
accD_psaI_ycf4_cemA_psbJ_psbL_psbF_psbE_petL_petG_psaJ_rpl33_rps18_rpl20_rps12_clpP_psbB_psbT_psbN_psbH_petB_petD_rpoA_rps11	1
accD_psaI_ycf4_cemA_psbJ_psbL_psbF_psbE_petL_petG_psaJ_rpl33_rps18_rpl20_rps12_clpP_psbB_psbT_psbN_psbH_petB_petD_rpoA_rps11_rpl36	1
accD_psaI_ycf4_cemA_psbJ_psbL_psbF_psbE_petL_petG_psaJ_rpl33_rps18_rpl20_rps12_clpP_psbB_psbT_psbN_psbH_petB_petD_rpoA_rps11_rpl36_infA	1
accD_psaI_ycf4_cemA_psbJ_psbL_psbF_psbE_petL_petG_psaJ_rpl33_rps18_rpl20_rps12_clpP_psbB_psbT_psbN_psbH_petB_petD_rpoA_rps11_rpl36_infA_rps8	1
accD_psaI_ycf4_cemA_psbJ_psbL_psbF_psbE_petL_petG_psaJ_rpl33_rps18_rpl20_rps12_clpP_psbB_psbT_psbN_psbH_petB_petD_rpoA_rps11_rpl36_infA_rps8_rpl14	1
accD_psaI_ycf4_cemA_psbJ_psbL_psbF_psbE_petL_petG_psaJ_rpl33_rps18_rpl20_rps12_clpP_psbB_psbT_psbN_psbH_petB_petD_rpoA_rps11_rpl36_infA_rps8_rpl14_rpl16	1
accD_psaI_ycf4_cemA_psbJ_psbL_psbF_psbE_petL_petG_psaJ_rpl33_rps18_rpl20_rps12_clpP_psbB_psbT_psbN_psbH_petB_petD_rpoA_rps11_rpl36_infA_rps8_rpl14_rpl16_rps3	1
accD_psaI_ycf4_cemA_psbJ_psbL_psbF_psbE_petL_petG_psaJ_rpl33_rps18_rpl20_rps12_clpP_psbB_psbT_psbN_psbH_petB_petD_rpoA_rps11_rpl36_infA_rps8_rpl14_rpl16_rps3_rpl22	1
accD_psaI_ycf4_cemA_psbJ_psbL_psbF_psbE_petL_petG_psaJ_rpl33_rps18_rpl20_rps12_clpP_psbB_psbT_psbN_psbH_petB_petD_rpoA_rps11_rpl36_infA_rps8_rpl14_rpl16_rps3_rpl22_rps19	1
accD_psaI_ycf4_cemA_psbJ_psbL_psbF_psbE_petL_petG_psaJ_rpl33_rps18_rpl20_rps12_clpP_psbB_psbT_psbN_psbH_petB_petD_rpoA_rps11_rpl36_infA_rps8_rpl14_rpl16_rps3_rpl22_rps19_rpl2	1
accD_psaI_ycf4_cemA_psbJ_psbL_psbF_psbE_petL_petG_psaJ_rpl33_rps18_rpl20_rps12_clpP_psbB_psbT_psbN_psbH_petB_petD_rpoA_rps11_rpl36_infA_rps8_rpl14_rpl16_rps3_rpl22_rps19_rpl2_rpl23	1
accD_psaI_ycf4_cemA_psbJ_psbL_psbF_psbE_petL_petG_psaJ_rpl33_rps18_rpl20_rps12_clpP_psbB_psbT_psbN_psbH_petB_petD_rpoA_rps11_rpl36_infA_rps8_rpl14_rpl16_rps3_rpl22_rps19_rpl2_rpl23_ndhB	1
accD_psaI_ycf4_cemA_psbJ_psbL_psbF_psbE_petL_petG_psaJ_rpl33_rps18_rpl20_rps12_clpP_psbB_psbT_psbN_psbH_petB_petD_rpoA_rps11_rpl36_infA_rps8_rpl14_rpl16_rps3_rpl22_rps19_rpl2_rpl23_ndhB_rps7	1
accD_psaI_ycf4_cemA_psbJ_psbL_psbF_psbE_petL_petG_psaJ_rpl33_rps18_rpl20_rps12_clpP_psbB_psbT_psbN_psbH_petB_petD_rpoA_rps11_rpl36_infA_rps8_rpl14_rpl16_rps3_rpl22_rps19_rpl2_rpl23_ndhB_rps7_rpl32	1
accD_psaI_ycf4_cemA_psbJ_psbL_psbF_psbE_petL_petG_psaJ_rpl33_rps18_rpl20_rps12_clpP_psbB_psbT_psbN_psbH_petB_petD_rpoA_rps11_rpl36_infA_rps8_rpl14_rpl16_rps3_rpl22_rps19_rpl2_rpl23_ndhB_rps7_rpl32_ccsA	1
accD_psaI_ycf4_cemA_psbJ_psbL_psbF_psbE_petL_petG_psaJ_rpl33_rps18_rpl20_rps12_clpP_psbB_psbT_psbN_psbH_petB_petD_rpoA_rps11_rpl36_infA_rps8_rpl14_rpl16_rps3_rpl22_rps19_rpl2_rpl23_ndhB_rps7_rpl32_ccsA_ndhD	1
accD_psaI_ycf4_cemA_psbJ_psbL_psbF_psbE_petL_petG_psaJ_rpl33_rps18_rpl20_rps12_clpP_psbB_psbT_psbN_psbH_petB_petD_rpoA_rps11_rpl36_infA_rps8_rpl14_rpl16_rps3_rpl22_rps19_rpl2_rpl23_ndhB_rps7_rpl32_ccsA_ndhD_psaC	1
accD_psaI_ycf4_cemA_psbJ_psbL_psbF_psbE_petL_petG_psaJ_rpl33_rps18_rpl20_rps12_clpP_psbB_psbT_psbN_psbH_petB_petD_rpoA_rps11_rpl36_infA_rps8_rpl14_rpl16_rps3_rpl22_rps19_rpl2_rpl23_ndhB_rps7_rpl32_ccsA_ndhD_psaC_ndhE	1
accD_psaI_ycf4_cemA_psbJ_psbL_psbF_psbE_petL_petG_psaJ_rpl33_rps18_rpl20_rps12_clpP_psbB_psbT_psbN_psbH_petB_petD_rpoA_rps11_rpl36_infA_rps8_rpl14_rpl16_rps3_rpl22_rps19_rpl2_rpl23_ndhB_rps7_rpl32_ccsA_ndhD_psaC_ndhE_ndhG	1
accD_psaI_ycf4_cemA_psbJ_psbL_psbF_psbE_petL_petG_psaJ_rpl33_rps18_rpl20_rps12_clpP_psbB_psbT_psbN_psbH_petB_petD_rpoA_rps11_rpl36_infA_rps8_rpl14_rpl16_rps3_rpl22_rps19_rpl2_rpl23_ndhB_rps7_rpl32_ccsA_ndhD_psaC_ndhE_ndhG_ndhI	1
accD_psaI_ycf4_cemA_psbJ_psbL_psbF_psbE_petL_petG_psaJ_rpl33_rps18_rpl20_rps12_clpP_psbB_psbT_psbN_psbH_petB_petD_rpoA_rps11_rpl36_infA_rps8_rpl14_rpl16_rps3_rpl22_rps19_rpl2_rpl23_ndhB_rps7_rpl32_ccsA_ndhD_psaC_ndhE_ndhG_ndhI_ndhA	1
accD_psaI_ycf4_cemA_psbJ_psbL_psbF_psbE_petL_petG_psaJ_rpl33_rps18_rpl20_rps12_clpP_psbB_psbT_psbN_psbH_petB_petD_rpoA_rps11_rpl36_infA_rps8_rpl14_rpl16_rps3_rpl22_rps19_rpl2_rpl23_ndhB_rps7_rpl32_ccsA_ndhD_psaC_ndhE_ndhG_ndhI_ndhA_ndhH	1
accD_psaI_ycf4_cemA_psbJ_psbL_psbF_psbE_petL_petG_psaJ_rpl33_rps18_rpl20_rps12_clpP_psbB_psbT_psbN_psbH_petB_petD_rpoA_rps11_rpl36_infA_rps8_rpl14_rpl16_rps3_rpl22_rps19_rpl2_rpl23_ndhB_rps7_rpl32_ccsA_ndhD_psaC_ndhE_ndhG_ndhI_ndhA_ndhH_rps15	1
accD_psaI_ycf4_cemA_psbJ_psbL_psbF_psbE_petL_petG_psaJ_rpl33_rps18_rpl20_rps12_clpP_psbB_psbT_psbN_psbH_petB_petD_rpoA_rps11_rpl36_infA_rps8_rpl14_rpl16_rps3_rpl22_rps19_rpl2_rpl23_ndhB_rps7_rpl32_ccsA_ndhD_psaC_ndhE_ndhG_ndhI_ndhA_ndhH_rps15_ycf1	1
accD_psaI_ycf4_cemA_psbJ_psbL_psbF_psbE_petL_petG_psaJ_rpl33_rps18_rpl20_rps12_clpP_psbB_psbT_psbN_psbH_petB_petD_rpoA_rps11_rpl36_infA_rps8_rpl14_rpl16_rps3_rpl22_rps19_rpl2_rpl23_ndhB_rps7_rpl32_ccsA_ndhD_psaC_ndhE_ndhG_ndhI_ndhA_ndhH_rps15_ycf1_rps7	1
accD_psaI_ycf4_cemA_psbJ_psbL_psbF_psbE_petL_petG_psaJ_rpl33_rps18_rpl20_rps12_clpP_psbB_psbT_psbN_psbH_petB_petD_rpoA_rps11_rpl36_infA_rps8_rpl14_rpl16_rps3_rpl22_rps19_rpl2_rpl23_ndhB_rps7_rpl32_ccsA_ndhD_psaC_ndhE_ndhG_ndhI_ndhA_ndhH_rps15_ycf1_rps7_ndhB	1
accD_psaI_ycf4_cemA_psbJ_psbL_psbF_psbE_petL_petG_psaJ_rpl33_rps18_rpl20_rps12_clpP_psbB_psbT_psbN_psbH_petB_petD_rpoA_rps11_rpl36_infA_rps8_rpl14_rpl16_rps3_rpl22_rps19_rpl2_rpl23_ndhB_rps7_rpl32_ccsA_ndhD_psaC_ndhE_ndhG_ndhI_ndhA_ndhH_rps15_ycf1_rps7_ndhB_rpl23	1
accD_psaI_ycf4_cemA_psbJ_psbL_psbF_psbE_petL_petG_psaJ_rpl33_rps18_rpl20_rps12_clpP_psbB_psbT_psbN_psbH_petB_petD_rpoA_rps11_rpl36_infA_rps8_rpl14_rpl16_rps3_rpl22_rps19_rpl2_rpl23_ndhB_rps7_rpl32_ccsA_ndhD_psaC_ndhE_ndhG_ndhI_ndhA_ndhH_rps15_ycf1_rps7_ndhB_rpl23_rpl2	1
accD_psaI_ycf4_cemA_psbL	2
accD_psaI_ycf4_cemA_psbL_psbF	2
accD_psaI_ycf4_cemA_psbL_psbF_psbE	2
accD_psaI_ycf4_cemA_psbL_psbF_psbE_petL	2
accD_psaI_ycf4_cemA_psbL_psbF_psbE_petL_petG	2
accD_psaI_ycf4_cemA_psbL_psbF_psbE_petL_petG_psaJ	2
accD_psaI_ycf4_cemA_psbL_psbF_psbE_petL_petG_psaJ_rpl33	2
accD_psaI_ycf4_cemA_psbL_psbF_psbE_petL_petG_psaJ_rpl33_rps18	2
accD_psaI_ycf4_cemA_psbL_psbF_psbE_petL_petG_psaJ_rpl33_rps18_rpl20	2
accD_psaI_ycf4_cemA_psbL_psbF_psbE_petL_petG_psaJ_rpl33_rps18_rpl20_clpP	2
accD_psaI_ycf4_cemA_psbL_psbF_psbE_petL_petG_psaJ_rpl33_rps18_rpl20_clpP_psbB	2
accD_psaI_ycf4_cemA_psbL_psbF_psbE_petL_petG_psaJ_rpl33_rps18_rpl20_clpP_psbB_psbT	2
accD_psaI_ycf4_cemA_psbL_psbF_psbE_petL_petG_psaJ_rpl33_rps18_rpl20_clpP_psbB_psbT_psbN	2
accD_psaI_ycf4_cemA_psbL_psbF_psbE_petL_petG_psaJ_rpl33_rps18_rpl20_clpP_psbB_psbT_psbN_petD	1
accD_psaI_ycf4_cemA_psbL_psbF_psbE_petL_petG_psaJ_rpl33_rps18_rpl20_clpP_psbB_psbT_psbN_petD_rpoA	1
accD_psaI_ycf4_cemA_psbL_psbF_psbE_petL_petG_psaJ_rpl33_rps18_rpl20_clpP_psbB_psbT_psbN_petD_rpoA_rps11	1
accD_psaI_ycf4_cemA_psbL_psbF_psbE_petL_petG_psaJ_rpl33_rps18_rpl20_clpP_psbB_psbT_psbN_petD_rpoA_rps11_rpl36	1
accD_psaI_ycf4_cemA_psbL_psbF_psbE_petL_petG_psaJ_rpl33_rps18_rpl20_clpP_psbB_psbT_psbN_petD_rpoA_rps11_rpl36_rpl2	1
accD_psaI_ycf4_cemA_psbL_psbF_psbE_petL_petG_psaJ_rpl33_rps18_rpl20_clpP_psbB_psbT_psbN_petD_rpoA_rps11_rpl36_rpl2_rps12	1
accD_psaI_ycf4_cemA_psbL_psbF_psbE_petL_petG_psaJ_rpl33_rps18_rpl20_clpP_psbB_psbT_psbN_psbH	1
accD_psaI_ycf4_cemA_psbL_psbF_psbE_petL_petG_psaJ_rpl33_rps18_rpl20_clpP_psbB_psbT_psbN_psbH_petB	1
accD_psaI_ycf4_cemA_psbL_psbF_psbE_petL_petG_psaJ_rpl33_rps18_rpl20_clpP_psbB_psbT_psbN_psbH_petB_petD	1
accD_psaI_ycf4_cemA_psbL_psbF_psbE_petL_petG_psaJ_rpl33_rps18_rpl20_clpP_psbB_psbT_psbN_psbH_petB_petD_rpoA	1
accD_psaI_ycf4_cemA_psbL_psbF_psbE_petL_petG_psaJ_rpl33_rps18_rpl20_clpP_psbB_psbT_psbN_psbH_petB_petD_rpoA_rps11	1
accD_psaI_ycf4_cemA_psbL_psbF_psbE_petL_petG_psaJ_rpl33_rps18_rpl20_clpP_psbB_psbT_psbN_psbH_petB_petD_rpoA_rps11_rpl36	1
accD_psaI_ycf4_cemA_psbL_psbF_psbE_petL_petG_psaJ_rpl33_rps18_rpl20_clpP_psbB_psbT_psbN_psbH_petB_petD_rpoA_rps11_rpl36_rpl2	1
accD_psaI_ycf4_cemA_psbL_psbF_psbE_petL_petG_psaJ_rpl33_rps18_rpl20_clpP_psbB_psbT_psbN_psbH_petB_petD_rpoA_rps11_rpl36_rpl2_rps12	1
accD_psaI_ycf4_cemA_psbL_psbF_psbE_petL_petG_psaJ_rpl33_rps18_rpl20_clpP_psbB_psbT_psbN_psbH_petB_petD_rpoA_rps11_rpl36_rpl2_rps12_rps12	1
accD_psaI_ycf4_cemA_psbL_psbF_psbE_petL_petG_psaJ_rpl33_rps18_rpl20_clpP_psbB_psbT_psbN_psbH_petB_petD_rpoA_rps11_rpl36_rpl2_rps12_rps12_rpl2	1
accD_psaI_ycf4_ndhC	1
accD_psaI_ycf4_ndhC_ndhK	1
accD_psaI_ycf4_ndhC_ndhK_ndhJ	1
accD_psaI_ycf4_ndhC_ndhK_ndhJ_rps4	1
accD_psaI_ycf4_ndhC_ndhK_ndhJ_rps4_ycf3	1
accD_psaI_ycf4_ndhC_ndhK_ndhJ_rps4_ycf3_rps14	1
accD_psaI_ycf4_ndhC_ndhK_ndhJ_rps4_ycf3_rps14_psbZ	1
accD_psaI_ycf4_ndhC_ndhK_ndhJ_rps4_ycf3_rps14_psbZ_psbC	1
accD_psaI_ycf4_ndhC_ndhK_ndhJ_rps4_ycf3_rps14_psbZ_psbC_psbD	1
accD_psaI_ycf4_ndhC_ndhK_ndhJ_rps4_ycf3_rps14_psbZ_psbC_psbD_psbM	1
accD_psaI_ycf4_ndhC_ndhK_ndhJ_rps4_ycf3_rps14_psbZ_psbC_psbD_psbM_petN	1
accD_psaI_ycf4_ndhC_ndhK_ndhJ_rps4_ycf3_rps14_psbZ_psbC_psbD_psbM_petN_rps2	1
accD_psaI_ycf4_ndhC_ndhK_ndhJ_rps4_ycf3_rps14_psbZ_psbC_psbD_psbM_petN_rps2_atpI	1
accD_psaI_ycf4_ndhC_ndhK_ndhJ_rps4_ycf3_rps14_psbZ_psbC_psbD_psbM_petN_rps2_atpI_atpH	1
accD_psaI_ycf4_ndhC_ndhK_ndhJ_rps4_ycf3_rps14_psbZ_psbC_psbD_psbM_petN_rps2_atpI_atpH_atpF	1
accD_psaI_ycf4_ndhC_ndhK_ndhJ_rps4_ycf3_rps14_psbZ_psbC_psbD_psbM_petN_rps2_atpI_atpH_atpF_atpA	1
accD_psaI_ycf4_ndhC_ndhK_ndhJ_rps4_ycf3_rps14_psbZ_psbC_psbD_psbM_petN_rps2_atpI_atpH_atpF_atpA_psbI	1
accD_psaI_ycf4_ndhC_ndhK_ndhJ_rps4_ycf3_rps14_psbZ_psbC_psbD_psbM_petN_rps2_atpI_atpH_atpF_atpA_psbI_psbK	1
accD_psaI_ycf4_ndhC_ndhK_ndhJ_rps4_ycf3_rps14_psbZ_psbC_psbD_psbM_petN_rps2_atpI_atpH_atpF_atpA_psbI_psbK_rps16	1
accD_psaI_ycf4_ndhC_ndhK_ndhJ_rps4_ycf3_rps14_psbZ_psbC_psbD_psbM_petN_rps2_atpI_atpH_atpF_atpA_psbI_psbK_rps16_matK	1
accD_psaI_ycf4_ndhC_ndhK_ndhJ_rps4_ycf3_rps14_psbZ_psbC_psbD_psbM_petN_rps2_atpI_atpH_atpF_atpA_psbI_psbK_rps16_matK_psbA	1
accD_psaI_ycf4_ndhC_ndhK_ndhJ_rps4_ycf3_rps14_psbZ_psbC_psbD_psbM_petN_rps2_atpI_atpH_atpF_atpA_psbI_psbK_rps16_matK_psbA_psaJ	1
accD_psaI_ycf4_ndhC_ndhK_ndhJ_rps4_ycf3_rps14_psbZ_psbC_psbD_psbM_petN_rps2_atpI_atpH_atpF_atpA_psbI_psbK_rps16_matK_psbA_psaJ_rpl33	1
accD_psaI_ycf4_ndhC_ndhK_ndhJ_rps4_ycf3_rps14_psbZ_psbC_psbD_psbM_petN_rps2_atpI_atpH_atpF_atpA_psbI_psbK_rps16_matK_psbA_psaJ_rpl33_rps18	1
accD_psaI_ycf4_ndhC_ndhK_ndhJ_rps4_ycf3_rps14_psbZ_psbC_psbD_psbM_petN_rps2_atpI_atpH_atpF_atpA_psbI_psbK_rps16_matK_psbA_psaJ_rpl33_rps18_rpl20	1
accD_psaI_ycf4_ndhC_ndhK_ndhJ_rps4_ycf3_rps14_psbZ_psbC_psbD_psbM_petN_rps2_atpI_atpH_atpF_atpA_psbI_psbK_rps16_matK_psbA_psaJ_rpl33_rps18_rpl20_clpP	1
accD_psaI_ycf4_ndhC_ndhK_ndhJ_rps4_ycf3_rps14_psbZ_psbC_psbD_psbM_petN_rps2_atpI_atpH_atpF_atpA_psbI_psbK_rps16_matK_psbA_psaJ_rpl33_rps18_rpl20_clpP_psbB	1
accD_psaI_ycf4_ndhC_ndhK_ndhJ_rps4_ycf3_rps14_psbZ_psbC_psbD_psbM_petN_rps2_atpI_atpH_atpF_atpA_psbI_psbK_rps16_matK_psbA_psaJ_rpl33_rps18_rpl20_clpP_psbB_psbT	1
accD_psaI_ycf4_ndhC_ndhK_ndhJ_rps4_ycf3_rps14_psbZ_psbC_psbD_psbM_petN_rps2_atpI_atpH_atpF_atpA_psbI_psbK_rps16_matK_psbA_psaJ_rpl33_rps18_rpl20_clpP_psbB_psbT_psbN	1
accD_psaI_ycf4_ndhC_ndhK_ndhJ_rps4_ycf3_rps14_psbZ_psbC_psbD_psbM_petN_rps2_atpI_atpH_atpF_atpA_psbI_psbK_rps16_matK_psbA_psaJ_rpl33_rps18_rpl20_clpP_psbB_psbT_psbN_psbH	1
accD_psaI_ycf4_ndhC_ndhK_ndhJ_rps4_ycf3_rps14_psbZ_psbC_psbD_psbM_petN_rps2_atpI_atpH_atpF_atpA_psbI_psbK_rps16_matK_psbA_psaJ_rpl33_rps18_rpl20_clpP_psbB_psbT_psbN_psbH_petB	1
accD_psaI_ycf4_ndhC_ndhK_ndhJ_rps4_ycf3_rps14_psbZ_psbC_psbD_psbM_petN_rps2_atpI_atpH_atpF_atpA_psbI_psbK_rps16_matK_psbA_psaJ_rpl33_rps18_rpl20_clpP_psbB_psbT_psbN_psbH_petB_petD	1
accD_psaI_ycf4_ndhC_ndhK_ndhJ_rps4_ycf3_rps14_psbZ_psbC_psbD_psbM_petN_rps2_atpI_atpH_atpF_atpA_psbI_psbK_rps16_matK_psbA_psaJ_rpl33_rps18_rpl20_clpP_psbB_psbT_psbN_psbH_petB_petD_rpoA	1
accD_psaI_ycf4_ndhC_ndhK_ndhJ_rps4_ycf3_rps14_psbZ_psbC_psbD_psbM_petN_rps2_atpI_atpH_atpF_atpA_psbI_psbK_rps16_matK_psbA_psaJ_rpl33_rps18_rpl20_clpP_psbB_psbT_psbN_psbH_petB_petD_rpoA_rps11	1
accD_psaI_ycf4_ndhC_ndhK_ndhJ_rps4_ycf3_rps14_psbZ_psbC_psbD_psbM_petN_rps2_atpI_atpH_atpF_atpA_psbI_psbK_rps16_matK_psbA_psaJ_rpl33_rps18_rpl20_clpP_psbB_psbT_psbN_psbH_petB_petD_rpoA_rps11_rpl36	1
accD_psaI_ycf4_ndhC_ndhK_ndhJ_rps4_ycf3_rps14_psbZ_psbC_psbD_psbM_petN_rps2_atpI_atpH_atpF_atpA_psbI_psbK_rps16_matK_psbA_psaJ_rpl33_rps18_rpl20_clpP_psbB_psbT_psbN_psbH_petB_petD_rpoA_rps11_rpl36_infA	1
accD_psaI_ycf4_ndhC_ndhK_ndhJ_rps4_ycf3_rps14_psbZ_psbC_psbD_psbM_petN_rps2_atpI_atpH_atpF_atpA_psbI_psbK_rps16_matK_psbA_psaJ_rpl33_rps18_rpl20_clpP_psbB_psbT_psbN_psbH_petB_petD_rpoA_rps11_rpl36_infA_rps8	1
accD_psaI_ycf4_ndhC_ndhK_ndhJ_rps4_ycf3_rps14_psbZ_psbC_psbD_psbM_petN_rps2_atpI_atpH_atpF_atpA_psbI_psbK_rps16_matK_psbA_psaJ_rpl33_rps18_rpl20_clpP_psbB_psbT_psbN_psbH_petB_petD_rpoA_rps11_rpl36_infA_rps8_rpl14	1
accD_psaI_ycf4_ndhC_ndhK_ndhJ_rps4_ycf3_rps14_psbZ_psbC_psbD_psbM_petN_rps2_atpI_atpH_atpF_atpA_psbI_psbK_rps16_matK_psbA_psaJ_rpl33_rps18_rpl20_clpP_psbB_psbT_psbN_psbH_petB_petD_rpoA_rps11_rpl36_infA_rps8_rpl14_rpl16	1
accD_psaI_ycf4_ndhC_ndhK_ndhJ_rps4_ycf3_rps14_psbZ_psbC_psbD_psbM_petN_rps2_atpI_atpH_atpF_atpA_psbI_psbK_rps16_matK_psbA_psaJ_rpl33_rps18_rpl20_clpP_psbB_psbT_psbN_psbH_petB_petD_rpoA_rps11_rpl36_infA_rps8_rpl14_rpl16_rps3	1
accD_psaI_ycf4_ndhC_ndhK_ndhJ_rps4_ycf3_rps14_psbZ_psbC_psbD_psbM_petN_rps2_atpI_atpH_atpF_atpA_psbI_psbK_rps16_matK_psbA_psaJ_rpl33_rps18_rpl20_clpP_psbB_psbT_psbN_psbH_petB_petD_rpoA_rps11_rpl36_infA_rps8_rpl14_rpl16_rps3_rpl22	1
accD_psaI_ycf4_ndhC_ndhK_ndhJ_rps4_ycf3_rps14_psbZ_psbC_psbD_psbM_petN_rps2_atpI_atpH_atpF_atpA_psbI_psbK_rps16_matK_psbA_psaJ_rpl33_rps18_rpl20_clpP_psbB_psbT_psbN_psbH_petB_petD_rpoA_rps11_rpl36_infA_rps8_rpl14_rpl16_rps3_rpl22_rps19	1
accD_psaI_ycf4_ndhC_ndhK_ndhJ_rps4_ycf3_rps14_psbZ_psbC_psbD_psbM_petN_rps2_atpI_atpH_atpF_atpA_psbI_psbK_rps16_matK_psbA_psaJ_rpl33_rps18_rpl20_clpP_psbB_psbT_psbN_psbH_petB_petD_rpoA_rps11_rpl36_infA_rps8_rpl14_rpl16_rps3_rpl22_rps19_rpl2	1
accD_psaI_ycf4_ndhC_ndhK_ndhJ_rps4_ycf3_rps14_psbZ_psbC_psbD_psbM_petN_rps2_atpI_atpH_atpF_atpA_psbI_psbK_rps16_matK_psbA_psaJ_rpl33_rps18_rpl20_clpP_psbB_psbT_psbN_psbH_petB_petD_rpoA_rps11_rpl36_infA_rps8_rpl14_rpl16_rps3_rpl22_rps19_rpl2_rpl23	1
accD_psaI_ycf4_ndhC_ndhK_ndhJ_rps4_ycf3_rps14_psbZ_psbC_psbD_psbM_petN_rps2_atpI_atpH_atpF_atpA_psbI_psbK_rps16_matK_psbA_psaJ_rpl33_rps18_rpl20_clpP_psbB_psbT_psbN_psbH_petB_petD_rpoA_rps11_rpl36_infA_rps8_rpl14_rpl16_rps3_rpl22_rps19_rpl2_rpl23_ndhB	1
accD_psaI_ycf4_ndhC_ndhK_ndhJ_rps4_ycf3_rps14_psbZ_psbC_psbD_psbM_petN_rps2_atpI_atpH_atpF_atpA_psbI_psbK_rps16_matK_psbA_psaJ_rpl33_rps18_rpl20_clpP_psbB_psbT_psbN_psbH_petB_petD_rpoA_rps11_rpl36_infA_rps8_rpl14_rpl16_rps3_rpl22_rps19_rpl2_rpl23_ndhB_rps7	1
accD_psaI_ycf4_ndhC_ndhK_ndhJ_rps4_ycf3_rps14_psbZ_psbC_psbD_psbM_petN_rps2_atpI_atpH_atpF_atpA_psbI_psbK_rps16_matK_psbA_psaJ_rpl33_rps18_rpl20_clpP_psbB_psbT_psbN_psbH_petB_petD_rpoA_rps11_rpl36_infA_rps8_rpl14_rpl16_rps3_rpl22_rps19_rpl2_rpl23_ndhB_rps7_rps12	1
accD_psaI_ycf4_ndhC_ndhK_ndhJ_rps4_ycf3_rps14_psbZ_psbC_psbD_psbM_petN_rps2_atpI_atpH_atpF_atpA_psbI_psbK_rps16_matK_psbA_psaJ_rpl33_rps18_rpl20_clpP_psbB_psbT_psbN_psbH_petB_petD_rpoA_rps11_rpl36_infA_rps8_rpl14_rpl16_rps3_rpl22_rps19_rpl2_rpl23_ndhB_rps7_rps12_ycf1	1
accD_psaI_ycf4_ndhC_ndhK_ndhJ_rps4_ycf3_rps14_psbZ_psbC_psbD_psbM_petN_rps2_atpI_atpH_atpF_atpA_psbI_psbK_rps16_matK_psbA_psaJ_rpl33_rps18_rpl20_clpP_psbB_psbT_psbN_psbH_petB_petD_rpoA_rps11_rpl36_infA_rps8_rpl14_rpl16_rps3_rpl22_rps19_rpl2_rpl23_ndhB_rps7_rps12_ycf1_rps15	1
accD_psaI_ycf4_ndhC_ndhK_ndhJ_rps4_ycf3_rps14_psbZ_psbC_psbD_psbM_petN_rps2_atpI_atpH_atpF_atpA_psbI_psbK_rps16_matK_psbA_psaJ_rpl33_rps18_rpl20_clpP_psbB_psbT_psbN_psbH_petB_petD_rpoA_rps11_rpl36_infA_rps8_rpl14_rpl16_rps3_rpl22_rps19_rpl2_rpl23_ndhB_rps7_rps12_ycf1_rps15_ndhH	1
accD_psaI_ycf4_ndhC_ndhK_ndhJ_rps4_ycf3_rps14_psbZ_psbC_psbD_psbM_petN_rps2_atpI_atpH_atpF_atpA_psbI_psbK_rps16_matK_psbA_psaJ_rpl33_rps18_rpl20_clpP_psbB_psbT_psbN_psbH_petB_petD_rpoA_rps11_rpl36_infA_rps8_rpl14_rpl16_rps3_rpl22_rps19_rpl2_rpl23_ndhB_rps7_rps12_ycf1_rps15_ndhH_ndhA	1
accD_psaI_ycf4_ndhC_ndhK_ndhJ_rps4_ycf3_rps14_psbZ_psbC_psbD_psbM_petN_rps2_atpI_atpH_atpF_atpA_psbI_psbK_rps16_matK_psbA_psaJ_rpl33_rps18_rpl20_clpP_psbB_psbT_psbN_psbH_petB_petD_rpoA_rps11_rpl36_infA_rps8_rpl14_rpl16_rps3_rpl22_rps19_rpl2_rpl23_ndhB_rps7_rps12_ycf1_rps15_ndhH_ndhA_ndhI	1
accD_psaI_ycf4_ndhC_ndhK_ndhJ_rps4_ycf3_rps14_psbZ_psbC_psbD_psbM_petN_rps2_atpI_atpH_atpF_atpA_psbI_psbK_rps16_matK_psbA_psaJ_rpl33_rps18_rpl20_clpP_psbB_psbT_psbN_psbH_petB_petD_rpoA_rps11_rpl36_infA_rps8_rpl14_rpl16_rps3_rpl22_rps19_rpl2_rpl23_ndhB_rps7_rps12_ycf1_rps15_ndhH_ndhA_ndhI_ndhG	1
accD_psaI_ycf4_ndhC_ndhK_ndhJ_rps4_ycf3_rps14_psbZ_psbC_psbD_psbM_petN_rps2_atpI_atpH_atpF_atpA_psbI_psbK_rps16_matK_psbA_psaJ_rpl33_rps18_rpl20_clpP_psbB_psbT_psbN_psbH_petB_petD_rpoA_rps11_rpl36_infA_rps8_rpl14_rpl16_rps3_rpl22_rps19_rpl2_rpl23_ndhB_rps7_rps12_ycf1_rps15_ndhH_ndhA_ndhI_ndhG_ndhE	1
accD_psaI_ycf4_ndhC_ndhK_ndhJ_rps4_ycf3_rps14_psbZ_psbC_psbD_psbM_petN_rps2_atpI_atpH_atpF_atpA_psbI_psbK_rps16_matK_psbA_psaJ_rpl33_rps18_rpl20_clpP_psbB_psbT_psbN_psbH_petB_petD_rpoA_rps11_rpl36_infA_rps8_rpl14_rpl16_rps3_rpl22_rps19_rpl2_rpl23_ndhB_rps7_rps12_ycf1_rps15_ndhH_ndhA_ndhI_ndhG_ndhE_psaC	1
accD_psaI_ycf4_ndhC_ndhK_ndhJ_rps4_ycf3_rps14_psbZ_psbC_psbD_psbM_petN_rps2_atpI_atpH_atpF_atpA_psbI_psbK_rps16_matK_psbA_psaJ_rpl33_rps18_rpl20_clpP_psbB_psbT_psbN_psbH_petB_petD_rpoA_rps11_rpl36_infA_rps8_rpl14_rpl16_rps3_rpl22_rps19_rpl2_rpl23_ndhB_rps7_rps12_ycf1_rps15_ndhH_ndhA_ndhI_ndhG_ndhE_psaC_ndhD	1
accD_psaI_ycf4_ndhC_ndhK_ndhJ_rps4_ycf3_rps14_psbZ_psbC_psbD_psbM_petN_rps2_atpI_atpH_atpF_atpA_psbI_psbK_rps16_matK_psbA_psaJ_rpl33_rps18_rpl20_clpP_psbB_psbT_psbN_psbH_petB_petD_rpoA_rps11_rpl36_infA_rps8_rpl14_rpl16_rps3_rpl22_rps19_rpl2_rpl23_ndhB_rps7_rps12_ycf1_rps15_ndhH_ndhA_ndhI_ndhG_ndhE_psaC_ndhD_ccsA	1
accD_psaI_ycf4_ndhC_ndhK_ndhJ_rps4_ycf3_rps14_psbZ_psbC_psbD_psbM_petN_rps2_atpI_atpH_atpF_atpA_psbI_psbK_rps16_matK_psbA_psaJ_rpl33_rps18_rpl20_clpP_psbB_psbT_psbN_psbH_petB_petD_rpoA_rps11_rpl36_infA_rps8_rpl14_rpl16_rps3_rpl22_rps19_rpl2_rpl23_ndhB_rps7_rps12_ycf1_rps15_ndhH_ndhA_ndhI_ndhG_ndhE_psaC_ndhD_ccsA_rpl32	1
accD_psaI_ycf4_ndhC_ndhK_ndhJ_rps4_ycf3_rps14_psbZ_psbC_psbD_psbM_petN_rps2_atpI_atpH_atpF_atpA_psbI_psbK_rps16_matK_psbA_psaJ_rpl33_rps18_rpl20_clpP_psbB_psbT_psbN_psbH_petB_petD_rpoA_rps11_rpl36_infA_rps8_rpl14_rpl16_rps3_rpl22_rps19_rpl2_rpl23_ndhB_rps7_rps12_ycf1_rps15_ndhH_ndhA_ndhI_ndhG_ndhE_psaC_ndhD_ccsA_rpl32_ccsA	1
accD_psaI_ycf4_ndhC_ndhK_ndhJ_rps4_ycf3_rps14_psbZ_psbC_psbD_psbM_petN_rps2_atpI_atpH_atpF_atpA_psbI_psbK_rps16_matK_psbA_psaJ_rpl33_rps18_rpl20_clpP_psbB_psbT_psbN_psbH_petB_petD_rpoA_rps11_rpl36_infA_rps8_rpl14_rpl16_rps3_rpl22_rps19_rpl2_rpl23_ndhB_rps7_rps12_ycf1_rps15_ndhH_ndhA_ndhI_ndhG_ndhE_psaC_ndhD_ccsA_rpl32_ccsA_ndhD	1
accD_psaI_ycf4_ndhC_ndhK_ndhJ_rps4_ycf3_rps14_psbZ_psbC_psbD_psbM_petN_rps2_atpI_atpH_atpF_atpA_psbI_psbK_rps16_matK_psbA_psaJ_rpl33_rps18_rpl20_clpP_psbB_psbT_psbN_psbH_petB_petD_rpoA_rps11_rpl36_infA_rps8_rpl14_rpl16_rps3_rpl22_rps19_rpl2_rpl23_ndhB_rps7_rps12_ycf1_rps15_ndhH_ndhA_ndhI_ndhG_ndhE_psaC_ndhD_ccsA_rpl32_ccsA_ndhD_psaC	1
accD_psaI_ycf4_ndhC_ndhK_ndhJ_rps4_ycf3_rps14_psbZ_psbC_psbD_psbM_petN_rps2_atpI_atpH_atpF_atpA_psbI_psbK_rps16_matK_psbA_psaJ_rpl33_rps18_rpl20_clpP_psbB_psbT_psbN_psbH_petB_petD_rpoA_rps11_rpl36_infA_rps8_rpl14_rpl16_rps3_rpl22_rps19_rpl2_rpl23_ndhB_rps7_rps12_ycf1_rps15_ndhH_ndhA_ndhI_ndhG_ndhE_psaC_ndhD_ccsA_rpl32_ccsA_ndhD_psaC_ndhE	1
accD_psaI_ycf4_ndhC_ndhK_ndhJ_rps4_ycf3_rps14_psbZ_psbC_psbD_psbM_petN_rps2_atpI_atpH_atpF_atpA_psbI_psbK_rps16_matK_psbA_psaJ_rpl33_rps18_rpl20_clpP_psbB_psbT_psbN_psbH_petB_petD_rpoA_rps11_rpl36_infA_rps8_rpl14_rpl16_rps3_rpl22_rps19_rpl2_rpl23_ndhB_rps7_rps12_ycf1_rps15_ndhH_ndhA_ndhI_ndhG_ndhE_psaC_ndhD_ccsA_rpl32_ccsA_ndhD_psaC_ndhE_ndhG	1
accD_psaI_ycf4_ndhC_ndhK_ndhJ_rps4_ycf3_rps14_psbZ_psbC_psbD_psbM_petN_rps2_atpI_atpH_atpF_atpA_psbI_psbK_rps16_matK_psbA_psaJ_rpl33_rps18_rpl20_clpP_psbB_psbT_psbN_psbH_petB_petD_rpoA_rps11_rpl36_infA_rps8_rpl14_rpl16_rps3_rpl22_rps19_rpl2_rpl23_ndhB_rps7_rps12_ycf1_rps15_ndhH_ndhA_ndhI_ndhG_ndhE_psaC_ndhD_ccsA_rpl32_ccsA_ndhD_psaC_ndhE_ndhG_ndhI	1
accD_psaI_ycf4_ndhC_ndhK_ndhJ_rps4_ycf3_rps14_psbZ_psbC_psbD_psbM_petN_rps2_atpI_atpH_atpF_atpA_psbI_psbK_rps16_matK_psbA_psaJ_rpl33_rps18_rpl20_clpP_psbB_psbT_psbN_psbH_petB_petD_rpoA_rps11_rpl36_infA_rps8_rpl14_rpl16_rps3_rpl22_rps19_rpl2_rpl23_ndhB_rps7_rps12_ycf1_rps15_ndhH_ndhA_ndhI_ndhG_ndhE_psaC_ndhD_ccsA_rpl32_ccsA_ndhD_psaC_ndhE_ndhG_ndhI_ndhA	1
accD_psaI_ycf4_ndhC_ndhK_ndhJ_rps4_ycf3_rps14_psbZ_psbC_psbD_psbM_petN_rps2_atpI_atpH_atpF_atpA_psbI_psbK_rps16_matK_psbA_psaJ_rpl33_rps18_rpl20_clpP_psbB_psbT_psbN_psbH_petB_petD_rpoA_rps11_rpl36_infA_rps8_rpl14_rpl16_rps3_rpl22_rps19_rpl2_rpl23_ndhB_rps7_rps12_ycf1_rps15_ndhH_ndhA_ndhI_ndhG_ndhE_psaC_ndhD_ccsA_rpl32_ccsA_ndhD_psaC_ndhE_ndhG_ndhI_ndhA_ndhH	1
accD_psaI_ycf4_ndhC_ndhK_ndhJ_rps4_ycf3_rps14_psbZ_psbC_psbD_psbM_petN_rps2_atpI_atpH_atpF_atpA_psbI_psbK_rps16_matK_psbA_psaJ_rpl33_rps18_rpl20_clpP_psbB_psbT_psbN_psbH_petB_petD_rpoA_rps11_rpl36_infA_rps8_rpl14_rpl16_rps3_rpl22_rps19_rpl2_rpl23_ndhB_rps7_rps12_ycf1_rps15_ndhH_ndhA_ndhI_ndhG_ndhE_psaC_ndhD_ccsA_rpl32_ccsA_ndhD_psaC_ndhE_ndhG_ndhI_ndhA_ndhH_rps15	1
accD_psaI_ycf4_ndhC_ndhK_ndhJ_rps4_ycf3_rps14_psbZ_psbC_psbD_psbM_petN_rps2_atpI_atpH_atpF_atpA_psbI_psbK_rps16_matK_psbA_psaJ_rpl33_rps18_rpl20_clpP_psbB_psbT_psbN_psbH_petB_petD_rpoA_rps11_rpl36_infA_rps8_rpl14_rpl16_rps3_rpl22_rps19_rpl2_rpl23_ndhB_rps7_rps12_ycf1_rps15_ndhH_ndhA_ndhI_ndhG_ndhE_psaC_ndhD_ccsA_rpl32_ccsA_ndhD_psaC_ndhE_ndhG_ndhI_ndhA_ndhH_rps15_ycf1	1
accD_psaI_ycf4_ndhC_ndhK_ndhJ_rps4_ycf3_rps14_psbZ_psbC_psbD_psbM_petN_rps2_atpI_atpH_atpF_atpA_psbI_psbK_rps16_matK_psbA_psaJ_rpl33_rps18_rpl20_clpP_psbB_psbT_psbN_psbH_petB_petD_rpoA_rps11_rpl36_infA_rps8_rpl14_rpl16_rps3_rpl22_rps19_rpl2_rpl23_ndhB_rps7_rps12_ycf1_rps15_ndhH_ndhA_ndhI_ndhG_ndhE_psaC_ndhD_ccsA_rpl32_ccsA_ndhD_psaC_ndhE_ndhG_ndhI_ndhA_ndhH_rps15_ycf1_rps7	1
accD_psaI_ycf4_ndhC_ndhK_ndhJ_rps4_ycf3_rps14_psbZ_psbC_psbD_psbM_petN_rps2_atpI_atpH_atpF_atpA_psbI_psbK_rps16_matK_psbA_psaJ_rpl33_rps18_rpl20_clpP_psbB_psbT_psbN_psbH_petB_petD_rpoA_rps11_rpl36_infA_rps8_rpl14_rpl16_rps3_rpl22_rps19_rpl2_rpl23_ndhB_rps7_rps12_ycf1_rps15_ndhH_ndhA_ndhI_ndhG_ndhE_psaC_ndhD_ccsA_rpl32_ccsA_ndhD_psaC_ndhE_ndhG_ndhI_ndhA_ndhH_rps15_ycf1_rps7_ndhB	1
accD_psaI_ycf4_ndhC_ndhK_ndhJ_rps4_ycf3_rps14_psbZ_psbC_psbD_psbM_petN_rps2_atpI_atpH_atpF_atpA_psbI_psbK_rps16_matK_psbA_psaJ_rpl33_rps18_rpl20_clpP_psbB_psbT_psbN_psbH_petB_petD_rpoA_rps11_rpl36_infA_rps8_rpl14_rpl16_rps3_rpl22_rps19_rpl2_rpl23_ndhB_rps7_rps12_ycf1_rps15_ndhH_ndhA_ndhI_ndhG_ndhE_psaC_ndhD_ccsA_rpl32_ccsA_ndhD_psaC_ndhE_ndhG_ndhI_ndhA_ndhH_rps15_ycf1_rps7_ndhB_rpl23	1
accD_psaI_ycf4_ndhC_ndhK_ndhJ_rps4_ycf3_rps14_psbZ_psbC_psbD_psbM_petN_rps2_atpI_atpH_atpF_atpA_psbI_psbK_rps16_matK_psbA_psaJ_rpl33_rps18_rpl20_clpP_psbB_psbT_psbN_psbH_petB_petD_rpoA_rps11_rpl36_infA_rps8_rpl14_rpl16_rps3_rpl22_rps19_rpl2_rpl23_ndhB_rps7_rps12_ycf1_rps15_ndhH_ndhA_ndhI_ndhG_ndhE_psaC_ndhD_ccsA_rpl32_ccsA_ndhD_psaC_ndhE_ndhG_ndhI_ndhA_ndhH_rps15_ycf1_rps7_ndhB_rpl23_rpl2	1
accD_psaI_ycf4_ndhC_ndhK_ndhJ_rps4_ycf3_rps14_psbZ_psbC_psbD_psbM_petN_rps2_atpI_atpH_atpF_atpA_psbI_psbK_rps16_matK_psbA_psaJ_rpl33_rps18_rpl20_clpP_psbB_psbT_psbN_psbH_petB_petD_rpoA_rps11_rpl36_infA_rps8_rpl14_rpl16_rps3_rpl22_rps19_rpl2_rpl23_ndhB_rps7_rps12_ycf1_rps15_ndhH_ndhA_ndhI_ndhG_ndhE_psaC_ndhD_ccsA_rpl32_ccsA_ndhD_psaC_ndhE_ndhG_ndhI_ndhA_ndhH_rps15_ycf1_rps7_ndhB_rpl23_rpl2_rps19	1
accD_psaI_ycf4_ndhC_ndhK_ndhJ_rps4_ycf3_rps14_psbZ_psbC_psbD_psbM_petN_rps2_atpI_atpH_atpF_atpA_psbI_psbK_rps16_matK_psbA_psaJ_rpl33_rps18_rpl20_clpP_psbB_psbT_psbN_psbH_petB_petD_rpoA_rps11_rpl36_infA_rps8_rpl14_rpl16_rps3_rpl22_rps19_rpl2_rpl23_ndhB_rps7_rps12_ycf1_rps15_ndhH_ndhA_ndhI_ndhG_ndhE_psaC_ndhD_ccsA_rpl32_ccsA_ndhD_psaC_ndhE_ndhG_ndhI_ndhA_ndhH_rps15_ycf1_rps7_ndhB_rpl23_rpl2_rps19_rpl22	1
accD_psaI_ycf4_ndhC_ndhK_ndhJ_rps4_ycf3_rps14_psbZ_psbC_psbD_psbM_petN_rps2_atpI_atpH_atpF_atpA_psbI_psbK_rps16_matK_psbA_psaJ_rpl33_rps18_rpl20_clpP_psbB_psbT_psbN_psbH_petB_petD_rpoA_rps11_rpl36_infA_rps8_rpl14_rpl16_rps3_rpl22_rps19_rpl2_rpl23_ndhB_rps7_rps12_ycf1_rps15_ndhH_ndhA_ndhI_ndhG_ndhE_psaC_ndhD_ccsA_rpl32_ccsA_ndhD_psaC_ndhE_ndhG_ndhI_ndhA_ndhH_rps15_ycf1_rps7_ndhB_rpl23_rpl2_rps19_rpl22_rps3	1
accD_psaI_ycf4_ndhC_ndhK_ndhJ_rps4_ycf3_rps14_psbZ_psbC_psbD_psbM_petN_rps2_atpI_atpH_atpF_atpA_psbI_psbK_rps16_matK_psbA_psaJ_rpl33_rps18_rpl20_clpP_psbB_psbT_psbN_psbH_petB_petD_rpoA_rps11_rpl36_infA_rps8_rpl14_rpl16_rps3_rpl22_rps19_rpl2_rpl23_ndhB_rps7_rps12_ycf1_rps15_ndhH_ndhA_ndhI_ndhG_ndhE_psaC_ndhD_ccsA_rpl32_ccsA_ndhD_psaC_ndhE_ndhG_ndhI_ndhA_ndhH_rps15_ycf1_rps7_ndhB_rpl23_rpl2_rps19_rpl22_rps3_rpl16	1
accD_psaI_ycf4_ndhC_ndhK_ndhJ_rps4_ycf3_rps14_psbZ_psbC_psbD_psbM_petN_rps2_atpI_atpH_atpF_atpA_psbI_psbK_rps16_matK_psbA_psaJ_rpl33_rps18_rpl20_clpP_psbB_psbT_psbN_psbH_petB_petD_rpoA_rps11_rpl36_infA_rps8_rpl14_rpl16_rps3_rpl22_rps19_rpl2_rpl23_ndhB_rps7_rps12_ycf1_rps15_ndhH_ndhA_ndhI_ndhG_ndhE_psaC_ndhD_ccsA_rpl32_ccsA_ndhD_psaC_ndhE_ndhG_ndhI_ndhA_ndhH_rps15_ycf1_rps7_ndhB_rpl23_rpl2_rps19_rpl22_rps3_rpl16_rpl14	1
accD_psaI_ycf4_ndhC_ndhK_ndhJ_rps4_ycf3_rps14_psbZ_psbC_psbD_psbM_petN_rps2_atpI_atpH_atpF_atpA_psbI_psbK_rps16_matK_psbA_psaJ_rpl33_rps18_rpl20_clpP_psbB_psbT_psbN_psbH_petB_petD_rpoA_rps11_rpl36_infA_rps8_rpl14_rpl16_rps3_rpl22_rps19_rpl2_rpl23_ndhB_rps7_rps12_ycf1_rps15_ndhH_ndhA_ndhI_ndhG_ndhE_psaC_ndhD_ccsA_rpl32_ccsA_ndhD_psaC_ndhE_ndhG_ndhI_ndhA_ndhH_rps15_ycf1_rps7_ndhB_rpl23_rpl2_rps19_rpl22_rps3_rpl16_rpl14_rps8	1
accD_psaI_ycf4_ndhC_ndhK_ndhJ_rps4_ycf3_rps14_psbZ_psbC_psbD_psbM_petN_rps2_atpI_atpH_atpF_atpA_psbI_psbK_rps16_matK_psbA_psaJ_rpl33_rps18_rpl20_clpP_psbB_psbT_psbN_psbH_petB_petD_rpoA_rps11_rpl36_infA_rps8_rpl14_rpl16_rps3_rpl22_rps19_rpl2_rpl23_ndhB_rps7_rps12_ycf1_rps15_ndhH_ndhA_ndhI_ndhG_ndhE_psaC_ndhD_ccsA_rpl32_ccsA_ndhD_psaC_ndhE_ndhG_ndhI_ndhA_ndhH_rps15_ycf1_rps7_ndhB_rpl23_rpl2_rps19_rpl22_rps3_rpl16_rpl14_rps8_infA	1
accD_psaI_ycf4_ndhC_ndhK_ndhJ_rps4_ycf3_rps14_psbZ_psbC_psbD_psbM_petN_rps2_atpI_atpH_atpF_atpA_psbI_psbK_rps16_matK_psbA_psaJ_rpl33_rps18_rpl20_clpP_psbB_psbT_psbN_psbH_petB_petD_rpoA_rps11_rpl36_infA_rps8_rpl14_rpl16_rps3_rpl22_rps19_rpl2_rpl23_ndhB_rps7_rps12_ycf1_rps15_ndhH_ndhA_ndhI_ndhG_ndhE_psaC_ndhD_ccsA_rpl32_ccsA_ndhD_psaC_ndhE_ndhG_ndhI_ndhA_ndhH_rps15_ycf1_rps7_ndhB_rpl23_rpl2_rps19_rpl22_rps3_rpl16_rpl14_rps8_infA_rpl36	1
accD_psaI_ycf4_ndhC_ndhK_ndhJ_rps4_ycf3_rps14_psbZ_psbC_psbD_psbM_petN_rps2_atpI_atpH_atpF_atpA_psbI_psbK_rps16_matK_psbA_psaJ_rpl33_rps18_rpl20_clpP_psbB_psbT_psbN_psbH_petB_petD_rpoA_rps11_rpl36_infA_rps8_rpl14_rpl16_rps3_rpl22_rps19_rpl2_rpl23_ndhB_rps7_rps12_ycf1_rps15_ndhH_ndhA_ndhI_ndhG_ndhE_psaC_ndhD_ccsA_rpl32_ccsA_ndhD_psaC_ndhE_ndhG_ndhI_ndhA_ndhH_rps15_ycf1_rps7_ndhB_rpl23_rpl2_rps19_rpl22_rps3_rpl16_rpl14_rps8_infA_rpl36_rps11	1
accD_psaI_ycf4_ndhC_ndhK_ndhJ_rps4_ycf3_rps14_psbZ_psbC_psbD_psbM_petN_rps2_atpI_atpH_atpF_atpA_psbI_psbK_rps16_matK_psbA_psaJ_rpl33_rps18_rpl20_clpP_psbB_psbT_psbN_psbH_petB_petD_rpoA_rps11_rpl36_infA_rps8_rpl14_rpl16_rps3_rpl22_rps19_rpl2_rpl23_ndhB_rps7_rps12_ycf1_rps15_ndhH_ndhA_ndhI_ndhG_ndhE_psaC_ndhD_ccsA_rpl32_ccsA_ndhD_psaC_ndhE_ndhG_ndhI_ndhA_ndhH_rps15_ycf1_rps7_ndhB_rpl23_rpl2_rps19_rpl22_rps3_rpl16_rpl14_rps8_infA_rpl36_rps11_rpoA	1
accD_psaI_ycf4_ndhC_ndhK_ndhJ_rps4_ycf3_rps14_psbZ_psbC_psbD_psbM_petN_rps2_atpI_atpH_atpF_atpA_psbI_psbK_rps16_matK_psbA_psaJ_rpl33_rps18_rpl20_clpP_psbB_psbT_psbN_psbH_petB_petD_rpoA_rps11_rpl36_infA_rps8_rpl14_rpl16_rps3_rpl22_rps19_rpl2_rpl23_ndhB_rps7_rps12_ycf1_rps15_ndhH_ndhA_ndhI_ndhG_ndhE_psaC_ndhD_ccsA_rpl32_ccsA_ndhD_psaC_ndhE_ndhG_ndhI_ndhA_ndhH_rps15_ycf1_rps7_ndhB_rpl23_rpl2_rps19_rpl22_rps3_rpl16_rpl14_rps8_infA_rpl36_rps11_rpoA_petD	1
accD_psaI_ycf4_ndhC_ndhK_ndhJ_rps4_ycf3_rps14_psbZ_psbC_psbD_psbM_petN_rps2_atpI_atpH_atpF_atpA_psbI_psbK_rps16_matK_psbA_psaJ_rpl33_rps18_rpl20_clpP_psbB_psbT_psbN_psbH_petB_petD_rpoA_rps11_rpl36_infA_rps8_rpl14_rpl16_rps3_rpl22_rps19_rpl2_rpl23_ndhB_rps7_rps12_ycf1_rps15_ndhH_ndhA_ndhI_ndhG_ndhE_psaC_ndhD_ccsA_rpl32_ccsA_ndhD_psaC_ndhE_ndhG_ndhI_ndhA_ndhH_rps15_ycf1_rps7_ndhB_rpl23_rpl2_rps19_rpl22_rps3_rpl16_rpl14_rps8_infA_rpl36_rps11_rpoA_petD_petB	1
accD_psaI_ycf4_ndhC_ndhK_ndhJ_rps4_ycf3_rps14_psbZ_psbC_psbD_psbM_petN_rps2_atpI_atpH_atpF_atpA_psbI_psbK_rps16_matK_psbA_psaJ_rpl33_rps18_rpl20_clpP_psbB_psbT_psbN_psbH_petB_petD_rpoA_rps11_rpl36_infA_rps8_rpl14_rpl16_rps3_rpl22_rps19_rpl2_rpl23_ndhB_rps7_rps12_ycf1_rps15_ndhH_ndhA_ndhI_ndhG_ndhE_psaC_ndhD_ccsA_rpl32_ccsA_ndhD_psaC_ndhE_ndhG_ndhI_ndhA_ndhH_rps15_ycf1_rps7_ndhB_rpl23_rpl2_rps19_rpl22_rps3_rpl16_rpl14_rps8_infA_rpl36_rps11_rpoA_petD_petB_psbH	1
accD_psaI_ycf4_ndhC_ndhK_ndhJ_rps4_ycf3_rps14_psbZ_psbC_psbD_psbM_petN_rps2_atpI_atpH_atpF_atpA_psbI_psbK_rps16_matK_psbA_psaJ_rpl33_rps18_rpl20_clpP_psbB_psbT_psbN_psbH_petB_petD_rpoA_rps11_rpl36_infA_rps8_rpl14_rpl16_rps3_rpl22_rps19_rpl2_rpl23_ndhB_rps7_rps12_ycf1_rps15_ndhH_ndhA_ndhI_ndhG_ndhE_psaC_ndhD_ccsA_rpl32_ccsA_ndhD_psaC_ndhE_ndhG_ndhI_ndhA_ndhH_rps15_ycf1_rps7_ndhB_rpl23_rpl2_rps19_rpl22_rps3_rpl16_rpl14_rps8_infA_rpl36_rps11_rpoA_petD_petB_psbH_psbN	1
accD_psaI_ycf4_ndhC_ndhK_ndhJ_rps4_ycf3_rps14_psbZ_psbC_psbD_psbM_petN_rps2_atpI_atpH_atpF_atpA_psbI_psbK_rps16_matK_psbA_psaJ_rpl33_rps18_rpl20_clpP_psbB_psbT_psbN_psbH_petB_petD_rpoA_rps11_rpl36_infA_rps8_rpl14_rpl16_rps3_rpl22_rps19_rpl2_rpl23_ndhB_rps7_rps12_ycf1_rps15_ndhH_ndhA_ndhI_ndhG_ndhE_psaC_ndhD_ccsA_rpl32_ccsA_ndhD_psaC_ndhE_ndhG_ndhI_ndhA_ndhH_rps15_ycf1_rps7_ndhB_rpl23_rpl2_rps19_rpl22_rps3_rpl16_rpl14_rps8_infA_rpl36_rps11_rpoA_petD_petB_psbH_psbN_psbT	1
accD_psaI_ycf4_ndhC_ndhK_ndhJ_rps4_ycf3_rps14_psbZ_psbC_psbD_psbM_petN_rps2_atpI_atpH_atpF_atpA_psbI_psbK_rps16_matK_psbA_psaJ_rpl33_rps18_rpl20_clpP_psbB_psbT_psbN_psbH_petB_petD_rpoA_rps11_rpl36_infA_rps8_rpl14_rpl16_rps3_rpl22_rps19_rpl2_rpl23_ndhB_rps7_rps12_ycf1_rps15_ndhH_ndhA_ndhI_ndhG_ndhE_psaC_ndhD_ccsA_rpl32_ccsA_ndhD_psaC_ndhE_ndhG_ndhI_ndhA_ndhH_rps15_ycf1_rps7_ndhB_rpl23_rpl2_rps19_rpl22_rps3_rpl16_rpl14_rps8_infA_rpl36_rps11_rpoA_petD_petB_psbH_psbN_psbT_psbB	1
accD_psaI_ycf4_ndhC_ndhK_ndhJ_rps4_ycf3_rps14_psbZ_psbC_psbD_psbM_petN_rps2_atpI_atpH_atpF_atpA_psbI_psbK_rps16_matK_psbA_psaJ_rpl33_rps18_rpl20_clpP_psbB_psbT_psbN_psbH_petB_petD_rpoA_rps11_rpl36_infA_rps8_rpl14_rpl16_rps3_rpl22_rps19_rpl2_rpl23_ndhB_rps7_rps12_ycf1_rps15_ndhH_ndhA_ndhI_ndhG_ndhE_psaC_ndhD_ccsA_rpl32_ccsA_ndhD_psaC_ndhE_ndhG_ndhI_ndhA_ndhH_rps15_ycf1_rps7_ndhB_rpl23_rpl2_rps19_rpl22_rps3_rpl16_rpl14_rps8_infA_rpl36_rps11_rpoA_petD_petB_psbH_psbN_psbT_psbB_rpl20	1
accD_psaI_ycf4_ndhC_ndhK_ndhJ_rps4_ycf3_rps14_psbZ_psbC_psbD_psbM_petN_rps2_atpI_atpH_atpF_atpA_psbI_psbK_rps16_matK_psbA_psaJ_rpl33_rps18_rpl20_clpP_psbB_psbT_psbN_psbH_petB_petD_rpoA_rps11_rpl36_infA_rps8_rpl14_rpl16_rps3_rpl22_rps19_rpl2_rpl23_ndhB_rps7_rps12_ycf1_rps15_ndhH_ndhA_ndhI_ndhG_ndhE_psaC_ndhD_ccsA_rpl32_ccsA_ndhD_psaC_ndhE_ndhG_ndhI_ndhA_ndhH_rps15_ycf1_rps7_ndhB_rpl23_rpl2_rps19_rpl22_rps3_rpl16_rpl14_rps8_infA_rpl36_rps11_rpoA_petD_petB_psbH_psbN_psbT_psbB_rpl20_rps18	1
accD_psaI_ycf4_ndhC_ndhK_ndhJ_rps4_ycf3_rps14_psbZ_psbC_psbD_psbM_petN_rps2_atpI_atpH_atpF_atpA_psbI_psbK_rps16_matK_psbA_psaJ_rpl33_rps18_rpl20_clpP_psbB_psbT_psbN_psbH_petB_petD_rpoA_rps11_rpl36_infA_rps8_rpl14_rpl16_rps3_rpl22_rps19_rpl2_rpl23_ndhB_rps7_rps12_ycf1_rps15_ndhH_ndhA_ndhI_ndhG_ndhE_psaC_ndhD_ccsA_rpl32_ccsA_ndhD_psaC_ndhE_ndhG_ndhI_ndhA_ndhH_rps15_ycf1_rps7_ndhB_rpl23_rpl2_rps19_rpl22_rps3_rpl16_rpl14_rps8_infA_rpl36_rps11_rpoA_petD_petB_psbH_psbN_psbT_psbB_rpl20_rps18_rpl33	1
accD_psaI_ycf4_ndhC_ndhK_ndhJ_rps4_ycf3_rps14_psbZ_psbC_psbD_psbM_petN_rps2_atpI_atpH_atpF_atpA_psbI_psbK_rps16_matK_psbA_psaJ_rpl33_rps18_rpl20_clpP_psbB_psbT_psbN_psbH_petB_petD_rpoA_rps11_rpl36_infA_rps8_rpl14_rpl16_rps3_rpl22_rps19_rpl2_rpl23_ndhB_rps7_rps12_ycf1_rps15_ndhH_ndhA_ndhI_ndhG_ndhE_psaC_ndhD_ccsA_rpl32_ccsA_ndhD_psaC_ndhE_ndhG_ndhI_ndhA_ndhH_rps15_ycf1_rps7_ndhB_rpl23_rpl2_rps19_rpl22_rps3_rpl16_rpl14_rps8_infA_rpl36_rps11_rpoA_petD_petB_psbH_psbN_psbT_psbB_rpl20_rps18_rpl33_psaJ	1
accD_psaI_ycf4_petA	34
accD_psaI_ycf4_petA_psaJ	1
accD_psaI_ycf4_petA_psaJ_psbL	1
accD_psaI_ycf4_petA_psaJ_psbL_psbF	1
accD_psaI_ycf4_petA_psaJ_psbL_psbF_psbE	1
accD_psaI_ycf4_petA_psaJ_psbL_psbF_psbE_petL	1
accD_psaI_ycf4_petA_psaJ_psbL_psbF_psbE_petL_petG	1
accD_psaI_ycf4_petA_psaJ_psbL_psbF_psbE_petL_petG_rpl33	1
accD_psaI_ycf4_petA_psaJ_psbL_psbF_psbE_petL_petG_rpl33_rps18	1
accD_psaI_ycf4_petA_psaJ_psbL_psbF_psbE_petL_petG_rpl33_rps18_rpl20	1
accD_psaI_ycf4_petA_psaJ_psbL_psbF_psbE_petL_petG_rpl33_rps18_rpl20_rps12	1
accD_psaI_ycf4_petA_psaJ_psbL_psbF_psbE_petL_petG_rpl33_rps18_rpl20_rps12_clpP	1
accD_psaI_ycf4_petA_psaJ_psbL_psbF_psbE_petL_petG_rpl33_rps18_rpl20_rps12_clpP_psbB	1
accD_psaI_ycf4_petA_psaJ_psbL_psbF_psbE_petL_petG_rpl33_rps18_rpl20_rps12_clpP_psbB_psbT	1
accD_psaI_ycf4_petA_psaJ_psbL_psbF_psbE_petL_petG_rpl33_rps18_rpl20_rps12_clpP_psbB_psbT_psbN	1
accD_psaI_ycf4_petA_psaJ_psbL_psbF_psbE_petL_petG_rpl33_rps18_rpl20_rps12_clpP_psbB_psbT_psbN_psbH	1
accD_psaI_ycf4_petA_psaJ_psbL_psbF_psbE_petL_petG_rpl33_rps18_rpl20_rps12_clpP_psbB_psbT_psbN_psbH_petB	1
accD_psaI_ycf4_petA_psaJ_psbL_psbF_psbE_petL_petG_rpl33_rps18_rpl20_rps12_clpP_psbB_psbT_psbN_psbH_petB_petD	1
accD_psaI_ycf4_petA_psaJ_psbL_psbF_psbE_petL_petG_rpl33_rps18_rpl20_rps12_clpP_psbB_psbT_psbN_psbH_petB_petD_rpoA	1
accD_psaI_ycf4_petA_psaJ_psbL_psbF_psbE_petL_petG_rpl33_rps18_rpl20_rps12_clpP_psbB_psbT_psbN_psbH_petB_petD_rpoA_rps11	1
accD_psaI_ycf4_petA_psaJ_psbL_psbF_psbE_petL_petG_rpl33_rps18_rpl20_rps12_clpP_psbB_psbT_psbN_psbH_petB_petD_rpoA_rps11_rpl36	1
accD_psaI_ycf4_petA_psaJ_psbL_psbF_psbE_petL_petG_rpl33_rps18_rpl20_rps12_clpP_psbB_psbT_psbN_psbH_petB_petD_rpoA_rps11_rpl36_rps8	1
accD_psaI_ycf4_petA_psaJ_psbL_psbF_psbE_petL_petG_rpl33_rps18_rpl20_rps12_clpP_psbB_psbT_psbN_psbH_petB_petD_rpoA_rps11_rpl36_rps8_rpl14	1
accD_psaI_ycf4_petA_psaJ_psbL_psbF_psbE_petL_petG_rpl33_rps18_rpl20_rps12_clpP_psbB_psbT_psbN_psbH_petB_petD_rpoA_rps11_rpl36_rps8_rpl14_rpl16	1
accD_psaI_ycf4_petA_psaJ_psbL_psbF_psbE_petL_petG_rpl33_rps18_rpl20_rps12_clpP_psbB_psbT_psbN_psbH_petB_petD_rpoA_rps11_rpl36_rps8_rpl14_rpl16_rps3	1
accD_psaI_ycf4_petA_psaJ_psbL_psbF_psbE_petL_petG_rpl33_rps18_rpl20_rps12_clpP_psbB_psbT_psbN_psbH_petB_petD_rpoA_rps11_rpl36_rps8_rpl14_rpl16_rps3_rpl22	1
accD_psaI_ycf4_petA_psaJ_psbL_psbF_psbE_petL_petG_rpl33_rps18_rpl20_rps12_clpP_psbB_psbT_psbN_psbH_petB_petD_rpoA_rps11_rpl36_rps8_rpl14_rpl16_rps3_rpl22_rps19	1
accD_psaI_ycf4_petA_psaJ_psbL_psbF_psbE_petL_petG_rpl33_rps18_rpl20_rps12_clpP_psbB_psbT_psbN_psbH_petB_petD_rpoA_rps11_rpl36_rps8_rpl14_rpl16_rps3_rpl22_rps19_rpl2	1
accD_psaI_ycf4_petA_psaJ_psbL_psbF_psbE_petL_petG_rpl33_rps18_rpl20_rps12_clpP_psbB_psbT_psbN_psbH_petB_petD_rpoA_rps11_rpl36_rps8_rpl14_rpl16_rps3_rpl22_rps19_rpl2_rpl23	1
accD_psaI_ycf4_petA_psaJ_psbL_psbF_psbE_petL_petG_rpl33_rps18_rpl20_rps12_clpP_psbB_psbT_psbN_psbH_petB_petD_rpoA_rps11_rpl36_rps8_rpl14_rpl16_rps3_rpl22_rps19_rpl2_rpl23_ndhB	1
accD_psaI_ycf4_petA_psaJ_psbL_psbF_psbE_petL_petG_rpl33_rps18_rpl20_rps12_clpP_psbB_psbT_psbN_psbH_petB_petD_rpoA_rps11_rpl36_rps8_rpl14_rpl16_rps3_rpl22_rps19_rpl2_rpl23_ndhB_rps7	1
accD_psaI_ycf4_petA_psaJ_psbL_psbF_psbE_petL_petG_rpl33_rps18_rpl20_rps12_clpP_psbB_psbT_psbN_psbH_petB_petD_rpoA_rps11_rpl36_rps8_rpl14_rpl16_rps3_rpl22_rps19_rpl2_rpl23_ndhB_rps7_rps12	1
accD_psaI_ycf4_petA_psaJ_psbL_psbF_psbE_petL_petG_rpl33_rps18_rpl20_rps12_clpP_psbB_psbT_psbN_psbH_petB_petD_rpoA_rps11_rpl36_rps8_rpl14_rpl16_rps3_rpl22_rps19_rpl2_rpl23_ndhB_rps7_rps12_rpl32	1
accD_psaI_ycf4_petA_psaJ_psbL_psbF_psbE_petL_petG_rpl33_rps18_rpl20_rps12_clpP_psbB_psbT_psbN_psbH_petB_petD_rpoA_rps11_rpl36_rps8_rpl14_rpl16_rps3_rpl22_rps19_rpl2_rpl23_ndhB_rps7_rps12_rpl32_ccsA	1
accD_psaI_ycf4_petA_psaJ_psbL_psbF_psbE_petL_petG_rpl33_rps18_rpl20_rps12_clpP_psbB_psbT_psbN_psbH_petB_petD_rpoA_rps11_rpl36_rps8_rpl14_rpl16_rps3_rpl22_rps19_rpl2_rpl23_ndhB_rps7_rps12_rpl32_ccsA_ndhD	1
accD_psaI_ycf4_petA_psaJ_psbL_psbF_psbE_petL_petG_rpl33_rps18_rpl20_rps12_clpP_psbB_psbT_psbN_psbH_petB_petD_rpoA_rps11_rpl36_rps8_rpl14_rpl16_rps3_rpl22_rps19_rpl2_rpl23_ndhB_rps7_rps12_rpl32_ccsA_ndhD_psaC	1
accD_psaI_ycf4_petA_psaJ_psbL_psbF_psbE_petL_petG_rpl33_rps18_rpl20_rps12_clpP_psbB_psbT_psbN_psbH_petB_petD_rpoA_rps11_rpl36_rps8_rpl14_rpl16_rps3_rpl22_rps19_rpl2_rpl23_ndhB_rps7_rps12_rpl32_ccsA_ndhD_psaC_ndhE	1
accD_psaI_ycf4_petA_psaJ_psbL_psbF_psbE_petL_petG_rpl33_rps18_rpl20_rps12_clpP_psbB_psbT_psbN_psbH_petB_petD_rpoA_rps11_rpl36_rps8_rpl14_rpl16_rps3_rpl22_rps19_rpl2_rpl23_ndhB_rps7_rps12_rpl32_ccsA_ndhD_psaC_ndhE_ndhG	1
accD_psaI_ycf4_petA_psaJ_psbL_psbF_psbE_petL_petG_rpl33_rps18_rpl20_rps12_clpP_psbB_psbT_psbN_psbH_petB_petD_rpoA_rps11_rpl36_rps8_rpl14_rpl16_rps3_rpl22_rps19_rpl2_rpl23_ndhB_rps7_rps12_rpl32_ccsA_ndhD_psaC_ndhE_ndhG_ndhI	1
accD_psaI_ycf4_petA_psaJ_psbL_psbF_psbE_petL_petG_rpl33_rps18_rpl20_rps12_clpP_psbB_psbT_psbN_psbH_petB_petD_rpoA_rps11_rpl36_rps8_rpl14_rpl16_rps3_rpl22_rps19_rpl2_rpl23_ndhB_rps7_rps12_rpl32_ccsA_ndhD_psaC_ndhE_ndhG_ndhI_ndhA	1
accD_psaI_ycf4_petA_psaJ_psbL_psbF_psbE_petL_petG_rpl33_rps18_rpl20_rps12_clpP_psbB_psbT_psbN_psbH_petB_petD_rpoA_rps11_rpl36_rps8_rpl14_rpl16_rps3_rpl22_rps19_rpl2_rpl23_ndhB_rps7_rps12_rpl32_ccsA_ndhD_psaC_ndhE_ndhG_ndhI_ndhA_ndhH	1
accD_psaI_ycf4_petA_psaJ_psbL_psbF_psbE_petL_petG_rpl33_rps18_rpl20_rps12_clpP_psbB_psbT_psbN_psbH_petB_petD_rpoA_rps11_rpl36_rps8_rpl14_rpl16_rps3_rpl22_rps19_rpl2_rpl23_ndhB_rps7_rps12_rpl32_ccsA_ndhD_psaC_ndhE_ndhG_ndhI_ndhA_ndhH_rps15	1
accD_psaI_ycf4_petA_psaJ_psbL_psbF_psbE_petL_petG_rpl33_rps18_rpl20_rps12_clpP_psbB_psbT_psbN_psbH_petB_petD_rpoA_rps11_rpl36_rps8_rpl14_rpl16_rps3_rpl22_rps19_rpl2_rpl23_ndhB_rps7_rps12_rpl32_ccsA_ndhD_psaC_ndhE_ndhG_ndhI_ndhA_ndhH_rps15_rps7	1
accD_psaI_ycf4_petA_psaJ_psbL_psbF_psbE_petL_petG_rpl33_rps18_rpl20_rps12_clpP_psbB_psbT_psbN_psbH_petB_petD_rpoA_rps11_rpl36_rps8_rpl14_rpl16_rps3_rpl22_rps19_rpl2_rpl23_ndhB_rps7_rps12_rpl32_ccsA_ndhD_psaC_ndhE_ndhG_ndhI_ndhA_ndhH_rps15_rps7_ndhB	1
accD_psaI_ycf4_petA_psaJ_psbL_psbF_psbE_petL_petG_rpl33_rps18_rpl20_rps12_clpP_psbB_psbT_psbN_psbH_petB_petD_rpoA_rps11_rpl36_rps8_rpl14_rpl16_rps3_rpl22_rps19_rpl2_rpl23_ndhB_rps7_rps12_rpl32_ccsA_ndhD_psaC_ndhE_ndhG_ndhI_ndhA_ndhH_rps15_rps7_ndhB_rpl23	1
accD_psaI_ycf4_petA_psaJ_psbL_psbF_psbE_petL_petG_rpl33_rps18_rpl20_rps12_clpP_psbB_psbT_psbN_psbH_petB_petD_rpoA_rps11_rpl36_rps8_rpl14_rpl16_rps3_rpl22_rps19_rpl2_rpl23_ndhB_rps7_rps12_rpl32_ccsA_ndhD_psaC_ndhE_ndhG_ndhI_ndhA_ndhH_rps15_rps7_ndhB_rpl23_rpl2	1
accD_psaI_ycf4_petA_psbJ	33
accD_psaI_ycf4_petA_psbJ_psbL	33
accD_psaI_ycf4_petA_psbJ_psbL_psbF	33
accD_psaI_ycf4_petA_psbJ_psbL_psbF_psbE	33
accD_psaI_ycf4_petA_psbJ_psbL_psbF_psbE_petG	2
accD_psaI_ycf4_petA_psbJ_psbL_psbF_psbE_petG_psaJ	2
accD_psaI_ycf4_petA_psbJ_psbL_psbF_psbE_petG_psaJ_rpl33	2
accD_psaI_ycf4_petA_psbJ_psbL_psbF_psbE_petG_psaJ_rpl33_rps18	2
accD_psaI_ycf4_petA_psbJ_psbL_psbF_psbE_petG_psaJ_rpl33_rps18_rpl20	2
accD_psaI_ycf4_petA_psbJ_psbL_psbF_psbE_petG_psaJ_rpl33_rps18_rpl20_clpP	1
accD_psaI_ycf4_petA_psbJ_psbL_psbF_psbE_petG_psaJ_rpl33_rps18_rpl20_clpP_psbB	1
accD_psaI_ycf4_petA_psbJ_psbL_psbF_psbE_petG_psaJ_rpl33_rps18_rpl20_clpP_psbB_psbT	1
accD_psaI_ycf4_petA_psbJ_psbL_psbF_psbE_petG_psaJ_rpl33_rps18_rpl20_clpP_psbB_psbT_psbN	1
accD_psaI_ycf4_petA_psbJ_psbL_psbF_psbE_petG_psaJ_rpl33_rps18_rpl20_clpP_psbB_psbT_psbN_psbH	1
accD_psaI_ycf4_petA_psbJ_psbL_psbF_psbE_petG_psaJ_rpl33_rps18_rpl20_clpP_psbB_psbT_psbN_psbH_petB	1
accD_psaI_ycf4_petA_psbJ_psbL_psbF_psbE_petG_psaJ_rpl33_rps18_rpl20_clpP_psbB_psbT_psbN_psbH_petB_petD	1
accD_psaI_ycf4_petA_psbJ_psbL_psbF_psbE_petG_psaJ_rpl33_rps18_rpl20_clpP_psbB_psbT_psbN_psbH_petB_petD_rpoA	1
accD_psaI_ycf4_petA_psbJ_psbL_psbF_psbE_petG_psaJ_rpl33_rps18_rpl20_clpP_psbB_psbT_psbN_psbH_petB_petD_rpoA_rps11	1
accD_psaI_ycf4_petA_psbJ_psbL_psbF_psbE_petG_psaJ_rpl33_rps18_rpl20_clpP_psbB_psbT_psbN_psbH_petB_petD_rpoA_rps11_rpl36	1
accD_psaI_ycf4_petA_psbJ_psbL_psbF_psbE_petG_psaJ_rpl33_rps18_rpl20_clpP_psbB_psbT_psbN_psbH_petB_petD_rpoA_rps11_rpl36_infA	1
accD_psaI_ycf4_petA_psbJ_psbL_psbF_psbE_petG_psaJ_rpl33_rps18_rpl20_clpP_psbB_psbT_psbN_psbH_petB_petD_rpoA_rps11_rpl36_infA_rps8	1
accD_psaI_ycf4_petA_psbJ_psbL_psbF_psbE_petG_psaJ_rpl33_rps18_rpl20_clpP_psbB_psbT_psbN_psbH_petB_petD_rpoA_rps11_rpl36_infA_rps8_rpl14	1
accD_psaI_ycf4_petA_psbJ_psbL_psbF_psbE_petG_psaJ_rpl33_rps18_rpl20_clpP_psbB_psbT_psbN_psbH_petB_petD_rpoA_rps11_rpl36_infA_rps8_rpl14_rpl16	1
accD_psaI_ycf4_petA_psbJ_psbL_psbF_psbE_petG_psaJ_rpl33_rps18_rpl20_clpP_psbB_psbT_psbN_psbH_petB_petD_rpoA_rps11_rpl36_infA_rps8_rpl14_rpl16_rps3	1
accD_psaI_ycf4_petA_psbJ_psbL_psbF_psbE_petG_psaJ_rpl33_rps18_rpl20_clpP_psbB_psbT_psbN_psbH_petB_petD_rpoA_rps11_rpl36_infA_rps8_rpl14_rpl16_rps3_rpl22	1
accD_psaI_ycf4_petA_psbJ_psbL_psbF_psbE_petG_psaJ_rpl33_rps18_rpl20_clpP_psbB_psbT_psbN_psbH_petB_petD_rpoA_rps11_rpl36_infA_rps8_rpl14_rpl16_rps3_rpl22_rps19	1
accD_psaI_ycf4_petA_psbJ_psbL_psbF_psbE_petG_psaJ_rpl33_rps18_rpl20_clpP_psbB_psbT_psbN_psbH_petB_petD_rpoA_rps11_rpl36_infA_rps8_rpl14_rpl16_rps3_rpl22_rps19_rpl2	1
accD_psaI_ycf4_petA_psbJ_psbL_psbF_psbE_petG_psaJ_rpl33_rps18_rpl20_clpP_psbB_psbT_psbN_psbH_petB_petD_rpoA_rps11_rpl36_infA_rps8_rpl14_rpl16_rps3_rpl22_rps19_rpl2_rpl23	1
accD_psaI_ycf4_petA_psbJ_psbL_psbF_psbE_petG_psaJ_rpl33_rps18_rpl20_clpP_psbB_psbT_psbN_psbH_petB_petD_rpoA_rps11_rpl36_infA_rps8_rpl14_rpl16_rps3_rpl22_rps19_rpl2_rpl23_rpl32	1
accD_psaI_ycf4_petA_psbJ_psbL_psbF_psbE_petG_psaJ_rpl33_rps18_rpl20_clpP_psbB_psbT_psbN_psbH_petB_petD_rpoA_rps11_rpl36_infA_rps8_rpl14_rpl16_rps3_rpl22_rps19_rpl2_rpl23_rpl32_ccsA	1
accD_psaI_ycf4_petA_psbJ_psbL_psbF_psbE_petG_psaJ_rpl33_rps18_rpl20_clpP_psbB_psbT_psbN_psbH_petB_petD_rpoA_rps11_rpl36_infA_rps8_rpl14_rpl16_rps3_rpl22_rps19_rpl2_rpl23_rpl32_ccsA_ndhD	1
accD_psaI_ycf4_petA_psbJ_psbL_psbF_psbE_petG_psaJ_rpl33_rps18_rpl20_clpP_psbB_psbT_psbN_psbH_petB_petD_rpoA_rps11_rpl36_infA_rps8_rpl14_rpl16_rps3_rpl22_rps19_rpl2_rpl23_rpl32_ccsA_ndhD_psaC	1
accD_psaI_ycf4_petA_psbJ_psbL_psbF_psbE_petG_psaJ_rpl33_rps18_rpl20_clpP_psbB_psbT_psbN_psbH_petB_petD_rpoA_rps11_rpl36_infA_rps8_rpl14_rpl16_rps3_rpl22_rps19_rpl2_rpl23_rpl32_ccsA_ndhD_psaC_ndhE	1
accD_psaI_ycf4_petA_psbJ_psbL_psbF_psbE_petG_psaJ_rpl33_rps18_rpl20_clpP_psbB_psbT_psbN_psbH_petB_petD_rpoA_rps11_rpl36_infA_rps8_rpl14_rpl16_rps3_rpl22_rps19_rpl2_rpl23_rpl32_ccsA_ndhD_psaC_ndhE_ndhG	1
accD_psaI_ycf4_petA_psbJ_psbL_psbF_psbE_petG_psaJ_rpl33_rps18_rpl20_clpP_psbB_psbT_psbN_psbH_petB_petD_rpoA_rps11_rpl36_infA_rps8_rpl14_rpl16_rps3_rpl22_rps19_rpl2_rpl23_rpl32_ccsA_ndhD_psaC_ndhE_ndhG_ndhI	1
accD_psaI_ycf4_petA_psbJ_psbL_psbF_psbE_petG_psaJ_rpl33_rps18_rpl20_clpP_psbB_psbT_psbN_psbH_petB_petD_rpoA_rps11_rpl36_infA_rps8_rpl14_rpl16_rps3_rpl22_rps19_rpl2_rpl23_rpl32_ccsA_ndhD_psaC_ndhE_ndhG_ndhI_ndhA	1
accD_psaI_ycf4_petA_psbJ_psbL_psbF_psbE_petG_psaJ_rpl33_rps18_rpl20_clpP_psbB_psbT_psbN_psbH_petB_petD_rpoA_rps11_rpl36_infA_rps8_rpl14_rpl16_rps3_rpl22_rps19_rpl2_rpl23_rpl32_ccsA_ndhD_psaC_ndhE_ndhG_ndhI_ndhA_ndhH	1
accD_psaI_ycf4_petA_psbJ_psbL_psbF_psbE_petG_psaJ_rpl33_rps18_rpl20_clpP_psbB_psbT_psbN_psbH_petB_petD_rpoA_rps11_rpl36_infA_rps8_rpl14_rpl16_rps3_rpl22_rps19_rpl2_rpl23_rpl32_ccsA_ndhD_psaC_ndhE_ndhG_ndhI_ndhA_ndhH_rps15	1
accD_psaI_ycf4_petA_psbJ_psbL_psbF_psbE_petG_psaJ_rpl33_rps18_rpl20_clpP_psbB_psbT_psbN_psbH_petB_petD_rpoA_rps11_rpl36_infA_rps8_rpl14_rpl16_rps3_rpl22_rps19_rpl2_rpl23_rpl32_ccsA_ndhD_psaC_ndhE_ndhG_ndhI_ndhA_ndhH_rps15_psbA	1
accD_psaI_ycf4_petA_psbJ_psbL_psbF_psbE_petG_psaJ_rpl33_rps18_rpl20_clpP_psbB_psbT_psbN_psbH_petB_petD_rpoA_rps11_rpl36_infA_rps8_rpl14_rpl16_rps3_rpl22_rps19_rpl2_rpl23_rpl32_ccsA_ndhD_psaC_ndhE_ndhG_ndhI_ndhA_ndhH_rps15_psbA_psbA	1
accD_psaI_ycf4_petA_psbJ_psbL_psbF_psbE_petG_psaJ_rpl33_rps18_rpl20_clpP_psbB_psbT_psbN_psbH_petB_petD_rpoA_rps11_rpl36_infA_rps8_rpl14_rpl16_rps3_rpl22_rps19_rpl2_rpl23_rpl32_ccsA_ndhD_psaC_ndhE_ndhG_ndhI_ndhA_ndhH_rps15_psbA_psbA_rps7	1
accD_psaI_ycf4_petA_psbJ_psbL_psbF_psbE_petG_psaJ_rpl33_rps18_rpl20_clpP_psbB_psbT_psbN_psbH_petB_petD_rpoA_rps11_rpl36_infA_rps8_rpl14_rpl16_rps3_rpl22_rps19_rpl2_rpl23_rpl32_ccsA_ndhD_psaC_ndhE_ndhG_ndhI_ndhA_ndhH_rps15_psbA_psbA_rps7_rps7	1
accD_psaI_ycf4_petA_psbJ_psbL_psbF_psbE_petG_psaJ_rpl33_rps18_rpl20_clpP_psbB_psbT_psbN_psbH_petB_petD_rpoA_rps11_rpl36_infA_rps8_rpl14_rpl16_rps3_rpl22_rps19_rpl2_rpl23_rpl32_ccsA_ndhD_psaC_ndhE_ndhG_ndhI_ndhA_ndhH_rps15_psbA_psbA_rps7_rps7_rps12	1
accD_psaI_ycf4_petA_psbJ_psbL_psbF_psbE_petG_psaJ_rpl33_rps18_rpl20_clpP_psbB_psbT_psbN_psbH_petB_petD_rpoA_rps11_rpl36_infA_rps8_rpl14_rpl16_rps3_rpl22_rps19_rpl2_rpl23_rpl32_ccsA_ndhD_psaC_ndhE_ndhG_ndhI_ndhA_ndhH_rps15_psbA_psbA_rps7_rps7_rps12_rps12	1
accD_psaI_ycf4_petA_psbJ_psbL_psbF_psbE_petG_psaJ_rpl33_rps18_rpl20_rps12	1
accD_psaI_ycf4_petA_psbJ_psbL_psbF_psbE_petG_psaJ_rpl33_rps18_rpl20_rps12_clpP	1
accD_psaI_ycf4_petA_psbJ_psbL_psbF_psbE_petG_psaJ_rpl33_rps18_rpl20_rps12_clpP_psbB	1
accD_psaI_ycf4_petA_psbJ_psbL_psbF_psbE_petG_psaJ_rpl33_rps18_rpl20_rps12_clpP_psbB_psbT	1
accD_psaI_ycf4_petA_psbJ_psbL_psbF_psbE_petG_psaJ_rpl33_rps18_rpl20_rps12_clpP_psbB_psbT_psbN	1
accD_psaI_ycf4_petA_psbJ_psbL_psbF_psbE_petG_psaJ_rpl33_rps18_rpl20_rps12_clpP_psbB_psbT_psbN_psbH	1
accD_psaI_ycf4_petA_psbJ_psbL_psbF_psbE_petG_psaJ_rpl33_rps18_rpl20_rps12_clpP_psbB_psbT_psbN_psbH_petB	1
accD_psaI_ycf4_petA_psbJ_psbL_psbF_psbE_petG_psaJ_rpl33_rps18_rpl20_rps12_clpP_psbB_psbT_psbN_psbH_petB_petD	1
accD_psaI_ycf4_petA_psbJ_psbL_psbF_psbE_petG_psaJ_rpl33_rps18_rpl20_rps12_clpP_psbB_psbT_psbN_psbH_petB_petD_rpoA	1
accD_psaI_ycf4_petA_psbJ_psbL_psbF_psbE_petG_psaJ_rpl33_rps18_rpl20_rps12_clpP_psbB_psbT_psbN_psbH_petB_petD_rpoA_rps11	1
accD_psaI_ycf4_petA_psbJ_psbL_psbF_psbE_petG_psaJ_rpl33_rps18_rpl20_rps12_clpP_psbB_psbT_psbN_psbH_petB_petD_rpoA_rps11_rpl36	1
accD_psaI_ycf4_petA_psbJ_psbL_psbF_psbE_petG_psaJ_rpl33_rps18_rpl20_rps12_clpP_psbB_psbT_psbN_psbH_petB_petD_rpoA_rps11_rpl36_rps8	1
accD_psaI_ycf4_petA_psbJ_psbL_psbF_psbE_petG_psaJ_rpl33_rps18_rpl20_rps12_clpP_psbB_psbT_psbN_psbH_petB_petD_rpoA_rps11_rpl36_rps8_rpl14	1
accD_psaI_ycf4_petA_psbJ_psbL_psbF_psbE_petG_psaJ_rpl33_rps18_rpl20_rps12_clpP_psbB_psbT_psbN_psbH_petB_petD_rpoA_rps11_rpl36_rps8_rpl14_rpl16	1
accD_psaI_ycf4_petA_psbJ_psbL_psbF_psbE_petG_psaJ_rpl33_rps18_rpl20_rps12_clpP_psbB_psbT_psbN_psbH_petB_petD_rpoA_rps11_rpl36_rps8_rpl14_rpl16_rps3	1
accD_psaI_ycf4_petA_psbJ_psbL_psbF_psbE_petG_psaJ_rpl33_rps18_rpl20_rps12_clpP_psbB_psbT_psbN_psbH_petB_petD_rpoA_rps11_rpl36_rps8_rpl14_rpl16_rps3_rpl22	1
accD_psaI_ycf4_petA_psbJ_psbL_psbF_psbE_petG_psaJ_rpl33_rps18_rpl20_rps12_clpP_psbB_psbT_psbN_psbH_petB_petD_rpoA_rps11_rpl36_rps8_rpl14_rpl16_rps3_rpl22_rps19	1
accD_psaI_ycf4_petA_psbJ_psbL_psbF_psbE_petG_psaJ_rpl33_rps18_rpl20_rps12_clpP_psbB_psbT_psbN_psbH_petB_petD_rpoA_rps11_rpl36_rps8_rpl14_rpl16_rps3_rpl22_rps19_rpl2	1
accD_psaI_ycf4_petA_psbJ_psbL_psbF_psbE_petG_psaJ_rpl33_rps18_rpl20_rps12_clpP_psbB_psbT_psbN_psbH_petB_petD_rpoA_rps11_rpl36_rps8_rpl14_rpl16_rps3_rpl22_rps19_rpl2_rpl23	1
accD_psaI_ycf4_petA_psbJ_psbL_psbF_psbE_petG_psaJ_rpl33_rps18_rpl20_rps12_clpP_psbB_psbT_psbN_psbH_petB_petD_rpoA_rps11_rpl36_rps8_rpl14_rpl16_rps3_rpl22_rps19_rpl2_rpl23_ndhB	1
accD_psaI_ycf4_petA_psbJ_psbL_psbF_psbE_petG_psaJ_rpl33_rps18_rpl20_rps12_clpP_psbB_psbT_psbN_psbH_petB_petD_rpoA_rps11_rpl36_rps8_rpl14_rpl16_rps3_rpl22_rps19_rpl2_rpl23_ndhB_rps7	1
accD_psaI_ycf4_petA_psbJ_psbL_psbF_psbE_petG_psaJ_rpl33_rps18_rpl20_rps12_clpP_psbB_psbT_psbN_psbH_petB_petD_rpoA_rps11_rpl36_rps8_rpl14_rpl16_rps3_rpl22_rps19_rpl2_rpl23_ndhB_rps7_ycf1	1
accD_psaI_ycf4_petA_psbJ_psbL_psbF_psbE_petG_psaJ_rpl33_rps18_rpl20_rps12_clpP_psbB_psbT_psbN_psbH_petB_petD_rpoA_rps11_rpl36_rps8_rpl14_rpl16_rps3_rpl22_rps19_rpl2_rpl23_ndhB_rps7_ycf1_rpl32	1
accD_psaI_ycf4_petA_psbJ_psbL_psbF_psbE_petG_psaJ_rpl33_rps18_rpl20_rps12_clpP_psbB_psbT_psbN_psbH_petB_petD_rpoA_rps11_rpl36_rps8_rpl14_rpl16_rps3_rpl22_rps19_rpl2_rpl23_ndhB_rps7_ycf1_rpl32_ndhD	1
accD_psaI_ycf4_petA_psbJ_psbL_psbF_psbE_petG_psaJ_rpl33_rps18_rpl20_rps12_clpP_psbB_psbT_psbN_psbH_petB_petD_rpoA_rps11_rpl36_rps8_rpl14_rpl16_rps3_rpl22_rps19_rpl2_rpl23_ndhB_rps7_ycf1_rpl32_ndhD_psaC	1
accD_psaI_ycf4_petA_psbJ_psbL_psbF_psbE_petG_psaJ_rpl33_rps18_rpl20_rps12_clpP_psbB_psbT_psbN_psbH_petB_petD_rpoA_rps11_rpl36_rps8_rpl14_rpl16_rps3_rpl22_rps19_rpl2_rpl23_ndhB_rps7_ycf1_rpl32_ndhD_psaC_ndhE	1
accD_psaI_ycf4_petA_psbJ_psbL_psbF_psbE_petG_psaJ_rpl33_rps18_rpl20_rps12_clpP_psbB_psbT_psbN_psbH_petB_petD_rpoA_rps11_rpl36_rps8_rpl14_rpl16_rps3_rpl22_rps19_rpl2_rpl23_ndhB_rps7_ycf1_rpl32_ndhD_psaC_ndhE_ndhG	1
accD_psaI_ycf4_petA_psbJ_psbL_psbF_psbE_petG_psaJ_rpl33_rps18_rpl20_rps12_clpP_psbB_psbT_psbN_psbH_petB_petD_rpoA_rps11_rpl36_rps8_rpl14_rpl16_rps3_rpl22_rps19_rpl2_rpl23_ndhB_rps7_ycf1_rpl32_ndhD_psaC_ndhE_ndhG_ndhI	1
accD_psaI_ycf4_petA_psbJ_psbL_psbF_psbE_petG_psaJ_rpl33_rps18_rpl20_rps12_clpP_psbB_psbT_psbN_psbH_petB_petD_rpoA_rps11_rpl36_rps8_rpl14_rpl16_rps3_rpl22_rps19_rpl2_rpl23_ndhB_rps7_ycf1_rpl32_ndhD_psaC_ndhE_ndhG_ndhI_ndhA	1
accD_psaI_ycf4_petA_psbJ_psbL_psbF_psbE_petG_psaJ_rpl33_rps18_rpl20_rps12_clpP_psbB_psbT_psbN_psbH_petB_petD_rpoA_rps11_rpl36_rps8_rpl14_rpl16_rps3_rpl22_rps19_rpl2_rpl23_ndhB_rps7_ycf1_rpl32_ndhD_psaC_ndhE_ndhG_ndhI_ndhA_ndhH	1
accD_psaI_ycf4_petA_psbJ_psbL_psbF_psbE_petG_psaJ_rpl33_rps18_rpl20_rps12_clpP_psbB_psbT_psbN_psbH_petB_petD_rpoA_rps11_rpl36_rps8_rpl14_rpl16_rps3_rpl22_rps19_rpl2_rpl23_ndhB_rps7_ycf1_rpl32_ndhD_psaC_ndhE_ndhG_ndhI_ndhA_ndhH_rps15	1
accD_psaI_ycf4_petA_psbJ_psbL_psbF_psbE_petG_psaJ_rpl33_rps18_rpl20_rps12_clpP_psbB_psbT_psbN_psbH_petB_petD_rpoA_rps11_rpl36_rps8_rpl14_rpl16_rps3_rpl22_rps19_rpl2_rpl23_ndhB_rps7_ycf1_rpl32_ndhD_psaC_ndhE_ndhG_ndhI_ndhA_ndhH_rps15_ycf1	1
accD_psaI_ycf4_petA_psbJ_psbL_psbF_psbE_petG_psaJ_rpl33_rps18_rpl20_rps12_clpP_psbB_psbT_psbN_psbH_petB_petD_rpoA_rps11_rpl36_rps8_rpl14_rpl16_rps3_rpl22_rps19_rpl2_rpl23_ndhB_rps7_ycf1_rpl32_ndhD_psaC_ndhE_ndhG_ndhI_ndhA_ndhH_rps15_ycf1_rps7	1
accD_psaI_ycf4_petA_psbJ_psbL_psbF_psbE_petG_psaJ_rpl33_rps18_rpl20_rps12_clpP_psbB_psbT_psbN_psbH_petB_petD_rpoA_rps11_rpl36_rps8_rpl14_rpl16_rps3_rpl22_rps19_rpl2_rpl23_ndhB_rps7_ycf1_rpl32_ndhD_psaC_ndhE_ndhG_ndhI_ndhA_ndhH_rps15_ycf1_rps7_ndhB	1
accD_psaI_ycf4_petA_psbJ_psbL_psbF_psbE_petG_psaJ_rpl33_rps18_rpl20_rps12_clpP_psbB_psbT_psbN_psbH_petB_petD_rpoA_rps11_rpl36_rps8_rpl14_rpl16_rps3_rpl22_rps19_rpl2_rpl23_ndhB_rps7_ycf1_rpl32_ndhD_psaC_ndhE_ndhG_ndhI_ndhA_ndhH_rps15_ycf1_rps7_ndhB_rpl23	1
accD_psaI_ycf4_petA_psbJ_psbL_psbF_psbE_petG_psaJ_rpl33_rps18_rpl20_rps12_clpP_psbB_psbT_psbN_psbH_petB_petD_rpoA_rps11_rpl36_rps8_rpl14_rpl16_rps3_rpl22_rps19_rpl2_rpl23_ndhB_rps7_ycf1_rpl32_ndhD_psaC_ndhE_ndhG_ndhI_ndhA_ndhH_rps15_ycf1_rps7_ndhB_rpl23_rpl2	1
accD_psaI_ycf4_petA_psbJ_psbL_psbF_psbE_petL	31
accD_psaI_ycf4_petA_psbJ_psbL_psbF_psbE_petL_petG	31
accD_psaI_ycf4_petA_psbJ_psbL_psbF_psbE_petL_petG_psaJ	31
accD_psaI_ycf4_petA_psbJ_psbL_psbF_psbE_petL_petG_psaJ_rpl33	31
accD_psaI_ycf4_petA_psbJ_psbL_psbF_psbE_petL_petG_psaJ_rpl33_rps18	31
accD_psaI_ycf4_petA_psbJ_psbL_psbF_psbE_petL_petG_psaJ_rpl33_rps18_rpl20	31
accD_psaI_ycf4_petA_psbJ_psbL_psbF_psbE_petL_petG_psaJ_rpl33_rps18_rpl20_clpP	13
accD_psaI_ycf4_petA_psbJ_psbL_psbF_psbE_petL_petG_psaJ_rpl33_rps18_rpl20_clpP_psbB	12
accD_psaI_ycf4_petA_psbJ_psbL_psbF_psbE_petL_petG_psaJ_rpl33_rps18_rpl20_clpP_psbB_psbT	12
accD_psaI_ycf4_petA_psbJ_psbL_psbF_psbE_petL_petG_psaJ_rpl33_rps18_rpl20_clpP_psbB_psbT_psbN	12
accD_psaI_ycf4_petA_psbJ_psbL_psbF_psbE_petL_petG_psaJ_rpl33_rps18_rpl20_clpP_psbB_psbT_psbN_psbH	12
accD_psaI_ycf4_petA_psbJ_psbL_psbF_psbE_petL_petG_psaJ_rpl33_rps18_rpl20_clpP_psbB_psbT_psbN_psbH_petB	12
accD_psaI_ycf4_petA_psbJ_psbL_psbF_psbE_petL_petG_psaJ_rpl33_rps18_rpl20_clpP_psbB_psbT_psbN_psbH_petB_petD	12
accD_psaI_ycf4_petA_psbJ_psbL_psbF_psbE_petL_petG_psaJ_rpl33_rps18_rpl20_clpP_psbB_psbT_psbN_psbH_petB_petD_rpoA	12
accD_psaI_ycf4_petA_psbJ_psbL_psbF_psbE_petL_petG_psaJ_rpl33_rps18_rpl20_clpP_psbB_psbT_psbN_psbH_petB_petD_rpoA_rps11	12
accD_psaI_ycf4_petA_psbJ_psbL_psbF_psbE_petL_petG_psaJ_rpl33_rps18_rpl20_clpP_psbB_psbT_psbN_psbH_petB_petD_rpoA_rps11_rpl36	12
accD_psaI_ycf4_petA_psbJ_psbL_psbF_psbE_petL_petG_psaJ_rpl33_rps18_rpl20_clpP_psbB_psbT_psbN_psbH_petB_petD_rpoA_rps11_rpl36_infA	8
accD_psaI_ycf4_petA_psbJ_psbL_psbF_psbE_petL_petG_psaJ_rpl33_rps18_rpl20_clpP_psbB_psbT_psbN_psbH_petB_petD_rpoA_rps11_rpl36_infA_rps8	8
accD_psaI_ycf4_petA_psbJ_psbL_psbF_psbE_petL_petG_psaJ_rpl33_rps18_rpl20_clpP_psbB_psbT_psbN_psbH_petB_petD_rpoA_rps11_rpl36_infA_rps8_rpl14	8
accD_psaI_ycf4_petA_psbJ_psbL_psbF_psbE_petL_petG_psaJ_rpl33_rps18_rpl20_clpP_psbB_psbT_psbN_psbH_petB_petD_rpoA_rps11_rpl36_infA_rps8_rpl14_rpl16	8
accD_psaI_ycf4_petA_psbJ_psbL_psbF_psbE_petL_petG_psaJ_rpl33_rps18_rpl20_clpP_psbB_psbT_psbN_psbH_petB_petD_rpoA_rps11_rpl36_infA_rps8_rpl14_rpl16_rps3	8
accD_psaI_ycf4_petA_psbJ_psbL_psbF_psbE_petL_petG_psaJ_rpl33_rps18_rpl20_clpP_psbB_psbT_psbN_psbH_petB_petD_rpoA_rps11_rpl36_infA_rps8_rpl14_rpl16_rps3_rpl22	8
accD_psaI_ycf4_petA_psbJ_psbL_psbF_psbE_petL_petG_psaJ_rpl33_rps18_rpl20_clpP_psbB_psbT_psbN_psbH_petB_petD_rpoA_rps11_rpl36_infA_rps8_rpl14_rpl16_rps3_rpl22_rps19	8
accD_psaI_ycf4_petA_psbJ_psbL_psbF_psbE_petL_petG_psaJ_rpl33_rps18_rpl20_clpP_psbB_psbT_psbN_psbH_petB_petD_rpoA_rps11_rpl36_infA_rps8_rpl14_rpl16_rps3_rpl22_rps19_rpl2	6
accD_psaI_ycf4_petA_psbJ_psbL_psbF_psbE_petL_petG_psaJ_rpl33_rps18_rpl20_clpP_psbB_psbT_psbN_psbH_petB_petD_rpoA_rps11_rpl36_infA_rps8_rpl14_rpl16_rps3_rpl22_rps19_rpl2_rpl23	6
accD_psaI_ycf4_petA_psbJ_psbL_psbF_psbE_petL_petG_psaJ_rpl33_rps18_rpl20_clpP_psbB_psbT_psbN_psbH_petB_petD_rpoA_rps11_rpl36_infA_rps8_rpl14_rpl16_rps3_rpl22_rps19_rpl2_rpl23_ndhB	3
accD_psaI_ycf4_petA_psbJ_psbL_psbF_psbE_petL_petG_psaJ_rpl33_rps18_rpl20_clpP_psbB_psbT_psbN_psbH_petB_petD_rpoA_rps11_rpl36_infA_rps8_rpl14_rpl16_rps3_rpl22_rps19_rpl2_rpl23_ndhB_rps7	3
accD_psaI_ycf4_petA_psbJ_psbL_psbF_psbE_petL_petG_psaJ_rpl33_rps18_rpl20_clpP_psbB_psbT_psbN_psbH_petB_petD_rpoA_rps11_rpl36_infA_rps8_rpl14_rpl16_rps3_rpl22_rps19_rpl2_rpl23_ndhB_rps7_rpl32	1
accD_psaI_ycf4_petA_psbJ_psbL_psbF_psbE_petL_petG_psaJ_rpl33_rps18_rpl20_clpP_psbB_psbT_psbN_psbH_petB_petD_rpoA_rps11_rpl36_infA_rps8_rpl14_rpl16_rps3_rpl22_rps19_rpl2_rpl23_ndhB_rps7_rpl32_ccsA	1
accD_psaI_ycf4_petA_psbJ_psbL_psbF_psbE_petL_petG_psaJ_rpl33_rps18_rpl20_clpP_psbB_psbT_psbN_psbH_petB_petD_rpoA_rps11_rpl36_infA_rps8_rpl14_rpl16_rps3_rpl22_rps19_rpl2_rpl23_ndhB_rps7_rpl32_ccsA_ndhD	1
accD_psaI_ycf4_petA_psbJ_psbL_psbF_psbE_petL_petG_psaJ_rpl33_rps18_rpl20_clpP_psbB_psbT_psbN_psbH_petB_petD_rpoA_rps11_rpl36_infA_rps8_rpl14_rpl16_rps3_rpl22_rps19_rpl2_rpl23_ndhB_rps7_rpl32_ccsA_ndhD_psaC	1
accD_psaI_ycf4_petA_psbJ_psbL_psbF_psbE_petL_petG_psaJ_rpl33_rps18_rpl20_clpP_psbB_psbT_psbN_psbH_petB_petD_rpoA_rps11_rpl36_infA_rps8_rpl14_rpl16_rps3_rpl22_rps19_rpl2_rpl23_ndhB_rps7_rpl32_ccsA_ndhD_psaC_ndhE	1
accD_psaI_ycf4_petA_psbJ_psbL_psbF_psbE_petL_petG_psaJ_rpl33_rps18_rpl20_clpP_psbB_psbT_psbN_psbH_petB_petD_rpoA_rps11_rpl36_infA_rps8_rpl14_rpl16_rps3_rpl22_rps19_rpl2_rpl23_ndhB_rps7_rpl32_ccsA_ndhD_psaC_ndhE_ndhG	1
accD_psaI_ycf4_petA_psbJ_psbL_psbF_psbE_petL_petG_psaJ_rpl33_rps18_rpl20_clpP_psbB_psbT_psbN_psbH_petB_petD_rpoA_rps11_rpl36_infA_rps8_rpl14_rpl16_rps3_rpl22_rps19_rpl2_rpl23_ndhB_rps7_rpl32_ccsA_ndhD_psaC_ndhE_ndhG_ndhI	1
accD_psaI_ycf4_petA_psbJ_psbL_psbF_psbE_petL_petG_psaJ_rpl33_rps18_rpl20_clpP_psbB_psbT_psbN_psbH_petB_petD_rpoA_rps11_rpl36_infA_rps8_rpl14_rpl16_rps3_rpl22_rps19_rpl2_rpl23_ndhB_rps7_rpl32_ccsA_ndhD_psaC_ndhE_ndhG_ndhI_ndhA	1
accD_psaI_ycf4_petA_psbJ_psbL_psbF_psbE_petL_petG_psaJ_rpl33_rps18_rpl20_clpP_psbB_psbT_psbN_psbH_petB_petD_rpoA_rps11_rpl36_infA_rps8_rpl14_rpl16_rps3_rpl22_rps19_rpl2_rpl23_ndhB_rps7_rpl32_ccsA_ndhD_psaC_ndhE_ndhG_ndhI_ndhA_ndhH	1
accD_psaI_ycf4_petA_psbJ_psbL_psbF_psbE_petL_petG_psaJ_rpl33_rps18_rpl20_clpP_psbB_psbT_psbN_psbH_petB_petD_rpoA_rps11_rpl36_infA_rps8_rpl14_rpl16_rps3_rpl22_rps19_rpl2_rpl23_ndhB_rps7_rpl32_ccsA_ndhD_psaC_ndhE_ndhG_ndhI_ndhA_ndhH_rps15	1
accD_psaI_ycf4_petA_psbJ_psbL_psbF_psbE_petL_petG_psaJ_rpl33_rps18_rpl20_clpP_psbB_psbT_psbN_psbH_petB_petD_rpoA_rps11_rpl36_infA_rps8_rpl14_rpl16_rps3_rpl22_rps19_rpl2_rpl23_ndhB_rps7_rpl32_ccsA_ndhD_psaC_ndhE_ndhG_ndhI_ndhA_ndhH_rps15_ycf1	1
accD_psaI_ycf4_petA_psbJ_psbL_psbF_psbE_petL_petG_psaJ_rpl33_rps18_rpl20_clpP_psbB_psbT_psbN_psbH_petB_petD_rpoA_rps11_rpl36_infA_rps8_rpl14_rpl16_rps3_rpl22_rps19_rpl2_rpl23_ndhB_rps7_rpl32_ccsA_ndhD_psaC_ndhE_ndhG_ndhI_ndhA_ndhH_rps15_ycf1_rps7	1
accD_psaI_ycf4_petA_psbJ_psbL_psbF_psbE_petL_petG_psaJ_rpl33_rps18_rpl20_clpP_psbB_psbT_psbN_psbH_petB_petD_rpoA_rps11_rpl36_infA_rps8_rpl14_rpl16_rps3_rpl22_rps19_rpl2_rpl23_ndhB_rps7_rpl32_ccsA_ndhD_psaC_ndhE_ndhG_ndhI_ndhA_ndhH_rps15_ycf1_rps7_ndhB	1
accD_psaI_ycf4_petA_psbJ_psbL_psbF_psbE_petL_petG_psaJ_rpl33_rps18_rpl20_clpP_psbB_psbT_psbN_psbH_petB_petD_rpoA_rps11_rpl36_infA_rps8_rpl14_rpl16_rps3_rpl22_rps19_rpl2_rpl23_ndhB_rps7_rpl32_ccsA_ndhD_psaC_ndhE_ndhG_ndhI_ndhA_ndhH_rps15_ycf1_rps7_ndhB_rpl23	1
accD_psaI_ycf4_petA_psbJ_psbL_psbF_psbE_petL_petG_psaJ_rpl33_rps18_rpl20_clpP_psbB_psbT_psbN_psbH_petB_petD_rpoA_rps11_rpl36_infA_rps8_rpl14_rpl16_rps3_rpl22_rps19_rpl2_rpl23_ndhB_rps7_rpl32_ccsA_ndhD_psaC_ndhE_ndhG_ndhI_ndhA_ndhH_rps15_ycf1_rps7_ndhB_rpl23_rpl2	1
accD_psaI_ycf4_petA_psbJ_psbL_psbF_psbE_petL_petG_psaJ_rpl33_rps18_rpl20_clpP_psbB_psbT_psbN_psbH_petB_petD_rpoA_rps11_rpl36_infA_rps8_rpl14_rpl16_rps3_rpl22_rps19_rpl2_rpl23_ndhB_rps7_rps12	1
accD_psaI_ycf4_petA_psbJ_psbL_psbF_psbE_petL_petG_psaJ_rpl33_rps18_rpl20_clpP_psbB_psbT_psbN_psbH_petB_petD_rpoA_rps11_rpl36_infA_rps8_rpl14_rpl16_rps3_rpl22_rps19_rpl2_rpl23_ndhB_rps7_rps12_rpl32	1
accD_psaI_ycf4_petA_psbJ_psbL_psbF_psbE_petL_petG_psaJ_rpl33_rps18_rpl20_clpP_psbB_psbT_psbN_psbH_petB_petD_rpoA_rps11_rpl36_infA_rps8_rpl14_rpl16_rps3_rpl22_rps19_rpl2_rpl23_ndhB_rps7_rps12_rpl32_ccsA	1
accD_psaI_ycf4_petA_psbJ_psbL_psbF_psbE_petL_petG_psaJ_rpl33_rps18_rpl20_clpP_psbB_psbT_psbN_psbH_petB_petD_rpoA_rps11_rpl36_infA_rps8_rpl14_rpl16_rps3_rpl22_rps19_rpl2_rpl23_ndhB_rps7_rps12_rpl32_ccsA_ndhD	1
accD_psaI_ycf4_petA_psbJ_psbL_psbF_psbE_petL_petG_psaJ_rpl33_rps18_rpl20_clpP_psbB_psbT_psbN_psbH_petB_petD_rpoA_rps11_rpl36_infA_rps8_rpl14_rpl16_rps3_rpl22_rps19_rpl2_rpl23_ndhB_rps7_rps12_rpl32_ccsA_ndhD_psaC	1
accD_psaI_ycf4_petA_psbJ_psbL_psbF_psbE_petL_petG_psaJ_rpl33_rps18_rpl20_clpP_psbB_psbT_psbN_psbH_petB_petD_rpoA_rps11_rpl36_infA_rps8_rpl14_rpl16_rps3_rpl22_rps19_rpl2_rpl23_ndhB_rps7_rps12_rpl32_ccsA_ndhD_psaC_ndhE	1
accD_psaI_ycf4_petA_psbJ_psbL_psbF_psbE_petL_petG_psaJ_rpl33_rps18_rpl20_clpP_psbB_psbT_psbN_psbH_petB_petD_rpoA_rps11_rpl36_infA_rps8_rpl14_rpl16_rps3_rpl22_rps19_rpl2_rpl23_ndhB_rps7_rps12_rpl32_ccsA_ndhD_psaC_ndhE_ndhG	1
accD_psaI_ycf4_petA_psbJ_psbL_psbF_psbE_petL_petG_psaJ_rpl33_rps18_rpl20_clpP_psbB_psbT_psbN_psbH_petB_petD_rpoA_rps11_rpl36_infA_rps8_rpl14_rpl16_rps3_rpl22_rps19_rpl2_rpl23_ndhB_rps7_rps12_rpl32_ccsA_ndhD_psaC_ndhE_ndhG_ndhI	1
accD_psaI_ycf4_petA_psbJ_psbL_psbF_psbE_petL_petG_psaJ_rpl33_rps18_rpl20_clpP_psbB_psbT_psbN_psbH_petB_petD_rpoA_rps11_rpl36_infA_rps8_rpl14_rpl16_rps3_rpl22_rps19_rpl2_rpl23_ndhB_rps7_rps12_rpl32_ccsA_ndhD_psaC_ndhE_ndhG_ndhI_ndhA	1
accD_psaI_ycf4_petA_psbJ_psbL_psbF_psbE_petL_petG_psaJ_rpl33_rps18_rpl20_clpP_psbB_psbT_psbN_psbH_petB_petD_rpoA_rps11_rpl36_infA_rps8_rpl14_rpl16_rps3_rpl22_rps19_rpl2_rpl23_ndhB_rps7_rps12_rpl32_ccsA_ndhD_psaC_ndhE_ndhG_ndhI_ndhA_ndhH	1
accD_psaI_ycf4_petA_psbJ_psbL_psbF_psbE_petL_petG_psaJ_rpl33_rps18_rpl20_clpP_psbB_psbT_psbN_psbH_petB_petD_rpoA_rps11_rpl36_infA_rps8_rpl14_rpl16_rps3_rpl22_rps19_rpl2_rpl23_ndhB_rps7_rps12_rpl32_ccsA_ndhD_psaC_ndhE_ndhG_ndhI_ndhA_ndhH_rps15	1
accD_psaI_ycf4_petA_psbJ_psbL_psbF_psbE_petL_petG_psaJ_rpl33_rps18_rpl20_clpP_psbB_psbT_psbN_psbH_petB_petD_rpoA_rps11_rpl36_infA_rps8_rpl14_rpl16_rps3_rpl22_rps19_rpl2_rpl23_ndhB_rps7_rps12_rpl32_ccsA_ndhD_psaC_ndhE_ndhG_ndhI_ndhA_ndhH_rps15_ycf1	1
accD_psaI_ycf4_petA_psbJ_psbL_psbF_psbE_petL_petG_psaJ_rpl33_rps18_rpl20_clpP_psbB_psbT_psbN_psbH_petB_petD_rpoA_rps11_rpl36_infA_rps8_rpl14_rpl16_rps3_rpl22_rps19_rpl2_rpl23_ndhB_rps7_rps12_rpl32_ccsA_ndhD_psaC_ndhE_ndhG_ndhI_ndhA_ndhH_rps15_ycf1_rps7	1
accD_psaI_ycf4_petA_psbJ_psbL_psbF_psbE_petL_petG_psaJ_rpl33_rps18_rpl20_clpP_psbB_psbT_psbN_psbH_petB_petD_rpoA_rps11_rpl36_infA_rps8_rpl14_rpl16_rps3_rpl22_rps19_rpl2_rpl23_ndhB_rps7_rps12_rpl32_ccsA_ndhD_psaC_ndhE_ndhG_ndhI_ndhA_ndhH_rps15_ycf1_rps7_ndhB	1
accD_psaI_ycf4_petA_psbJ_psbL_psbF_psbE_petL_petG_psaJ_rpl33_rps18_rpl20_clpP_psbB_psbT_psbN_psbH_petB_petD_rpoA_rps11_rpl36_infA_rps8_rpl14_rpl16_rps3_rpl22_rps19_rpl2_rpl23_ndhB_rps7_rps12_rpl32_ccsA_ndhD_psaC_ndhE_ndhG_ndhI_ndhA_ndhH_rps15_ycf1_rps7_ndhB_rpl23	1
accD_psaI_ycf4_petA_psbJ_psbL_psbF_psbE_petL_petG_psaJ_rpl33_rps18_rpl20_clpP_psbB_psbT_psbN_psbH_petB_petD_rpoA_rps11_rpl36_infA_rps8_rpl14_rpl16_rps3_rpl22_rps19_rpl2_rpl23_ndhB_rps7_rps12_rpl32_ccsA_ndhD_psaC_ndhE_ndhG_ndhI_ndhA_ndhH_rps15_ycf1_rps7_ndhB_rpl23_rpl2	1
accD_psaI_ycf4_petA_psbJ_psbL_psbF_psbE_petL_petG_psaJ_rpl33_rps18_rpl20_clpP_psbB_psbT_psbN_psbH_petB_petD_rpoA_rps11_rpl36_infA_rps8_rpl14_rpl16_rps3_rpl22_rps19_rpl2_rpl23_ndhB_rps7_ycf1	1
accD_psaI_ycf4_petA_psbJ_psbL_psbF_psbE_petL_petG_psaJ_rpl33_rps18_rpl20_clpP_psbB_psbT_psbN_psbH_petB_petD_rpoA_rps11_rpl36_infA_rps8_rpl14_rpl16_rps3_rpl22_rps19_rpl2_rpl23_ndhB_rps7_ycf1_ndhD	1
accD_psaI_ycf4_petA_psbJ_psbL_psbF_psbE_petL_petG_psaJ_rpl33_rps18_rpl20_clpP_psbB_psbT_psbN_psbH_petB_petD_rpoA_rps11_rpl36_infA_rps8_rpl14_rpl16_rps3_rpl22_rps19_rpl2_rpl23_ndhB_rps7_ycf1_ndhD_psaC	1
accD_psaI_ycf4_petA_psbJ_psbL_psbF_psbE_petL_petG_psaJ_rpl33_rps18_rpl20_clpP_psbB_psbT_psbN_psbH_petB_petD_rpoA_rps11_rpl36_infA_rps8_rpl14_rpl16_rps3_rpl22_rps19_rpl2_rpl23_ndhB_rps7_ycf1_ndhD_psaC_ndhE	1
accD_psaI_ycf4_petA_psbJ_psbL_psbF_psbE_petL_petG_psaJ_rpl33_rps18_rpl20_clpP_psbB_psbT_psbN_psbH_petB_petD_rpoA_rps11_rpl36_infA_rps8_rpl14_rpl16_rps3_rpl22_rps19_rpl2_rpl23_ndhB_rps7_ycf1_ndhD_psaC_ndhE_ndhG	1
accD_psaI_ycf4_petA_psbJ_psbL_psbF_psbE_petL_petG_psaJ_rpl33_rps18_rpl20_clpP_psbB_psbT_psbN_psbH_petB_petD_rpoA_rps11_rpl36_infA_rps8_rpl14_rpl16_rps3_rpl22_rps19_rpl2_rpl23_ndhB_rps7_ycf1_ndhD_psaC_ndhE_ndhG_ndhI	1
accD_psaI_ycf4_petA_psbJ_psbL_psbF_psbE_petL_petG_psaJ_rpl33_rps18_rpl20_clpP_psbB_psbT_psbN_psbH_petB_petD_rpoA_rps11_rpl36_infA_rps8_rpl14_rpl16_rps3_rpl22_rps19_rpl2_rpl23_ndhB_rps7_ycf1_ndhD_psaC_ndhE_ndhG_ndhI_ndhA	1
accD_psaI_ycf4_petA_psbJ_psbL_psbF_psbE_petL_petG_psaJ_rpl33_rps18_rpl20_clpP_psbB_psbT_psbN_psbH_petB_petD_rpoA_rps11_rpl36_infA_rps8_rpl14_rpl16_rps3_rpl22_rps19_rpl2_rpl23_ndhB_rps7_ycf1_ndhD_psaC_ndhE_ndhG_ndhI_ndhA_ndhH	1
accD_psaI_ycf4_petA_psbJ_psbL_psbF_psbE_petL_petG_psaJ_rpl33_rps18_rpl20_clpP_psbB_psbT_psbN_psbH_petB_petD_rpoA_rps11_rpl36_infA_rps8_rpl14_rpl16_rps3_rpl22_rps19_rpl2_rpl23_ndhB_rps7_ycf1_ndhD_psaC_ndhE_ndhG_ndhI_ndhA_ndhH_rps15	1
accD_psaI_ycf4_petA_psbJ_psbL_psbF_psbE_petL_petG_psaJ_rpl33_rps18_rpl20_clpP_psbB_psbT_psbN_psbH_petB_petD_rpoA_rps11_rpl36_infA_rps8_rpl14_rpl16_rps3_rpl22_rps19_rpl2_rpl23_ndhB_rps7_ycf1_ndhD_psaC_ndhE_ndhG_ndhI_ndhA_ndhH_rps15_ycf1	1
accD_psaI_ycf4_petA_psbJ_psbL_psbF_psbE_petL_petG_psaJ_rpl33_rps18_rpl20_clpP_psbB_psbT_psbN_psbH_petB_petD_rpoA_rps11_rpl36_infA_rps8_rpl14_rpl16_rps3_rpl22_rps19_rpl2_rpl23_ndhB_rps7_ycf1_ndhD_psaC_ndhE_ndhG_ndhI_ndhA_ndhH_rps15_ycf1_rps7	1
accD_psaI_ycf4_petA_psbJ_psbL_psbF_psbE_petL_petG_psaJ_rpl33_rps18_rpl20_clpP_psbB_psbT_psbN_psbH_petB_petD_rpoA_rps11_rpl36_infA_rps8_rpl14_rpl16_rps3_rpl22_rps19_rpl2_rpl23_ndhB_rps7_ycf1_ndhD_psaC_ndhE_ndhG_ndhI_ndhA_ndhH_rps15_ycf1_rps7_ndhB	1
accD_psaI_ycf4_petA_psbJ_psbL_psbF_psbE_petL_petG_psaJ_rpl33_rps18_rpl20_clpP_psbB_psbT_psbN_psbH_petB_petD_rpoA_rps11_rpl36_infA_rps8_rpl14_rpl16_rps3_rpl22_rps19_rpl2_rpl23_ndhB_rps7_ycf1_ndhD_psaC_ndhE_ndhG_ndhI_ndhA_ndhH_rps15_ycf1_rps7_ndhB_rpl23	1
accD_psaI_ycf4_petA_psbJ_psbL_psbF_psbE_petL_petG_psaJ_rpl33_rps18_rpl20_clpP_psbB_psbT_psbN_psbH_petB_petD_rpoA_rps11_rpl36_infA_rps8_rpl14_rpl16_rps3_rpl22_rps19_rpl2_rpl23_ndhB_rps7_ycf1_ndhD_psaC_ndhE_ndhG_ndhI_ndhA_ndhH_rps15_ycf1_rps7_ndhB_rpl23_rpl2	1
accD_psaI_ycf4_petA_psbJ_psbL_psbF_psbE_petL_petG_psaJ_rpl33_rps18_rpl20_clpP_psbB_psbT_psbN_psbH_petB_petD_rpoA_rps11_rpl36_infA_rps8_rpl14_rpl16_rps3_rpl22_rps19_rpl2_rpl23_rpl32	1
accD_psaI_ycf4_petA_psbJ_psbL_psbF_psbE_petL_petG_psaJ_rpl33_rps18_rpl20_clpP_psbB_psbT_psbN_psbH_petB_petD_rpoA_rps11_rpl36_infA_rps8_rpl14_rpl16_rps3_rpl22_rps19_rpl2_rpl23_rpl32_ccsA	1
accD_psaI_ycf4_petA_psbJ_psbL_psbF_psbE_petL_petG_psaJ_rpl33_rps18_rpl20_clpP_psbB_psbT_psbN_psbH_petB_petD_rpoA_rps11_rpl36_infA_rps8_rpl14_rpl16_rps3_rpl22_rps19_rpl2_rpl23_rpl32_ccsA_ndhD	1
accD_psaI_ycf4_petA_psbJ_psbL_psbF_psbE_petL_petG_psaJ_rpl33_rps18_rpl20_clpP_psbB_psbT_psbN_psbH_petB_petD_rpoA_rps11_rpl36_infA_rps8_rpl14_rpl16_rps3_rpl22_rps19_rpl2_rpl23_rpl32_ccsA_ndhD_psaC	1
accD_psaI_ycf4_petA_psbJ_psbL_psbF_psbE_petL_petG_psaJ_rpl33_rps18_rpl20_clpP_psbB_psbT_psbN_psbH_petB_petD_rpoA_rps11_rpl36_infA_rps8_rpl14_rpl16_rps3_rpl22_rps19_rpl2_rpl23_rpl32_ccsA_ndhD_psaC_ndhE	1
accD_psaI_ycf4_petA_psbJ_psbL_psbF_psbE_petL_petG_psaJ_rpl33_rps18_rpl20_clpP_psbB_psbT_psbN_psbH_petB_petD_rpoA_rps11_rpl36_infA_rps8_rpl14_rpl16_rps3_rpl22_rps19_rpl2_rpl23_rpl32_ccsA_ndhD_psaC_ndhE_ndhG	1
accD_psaI_ycf4_petA_psbJ_psbL_psbF_psbE_petL_petG_psaJ_rpl33_rps18_rpl20_clpP_psbB_psbT_psbN_psbH_petB_petD_rpoA_rps11_rpl36_infA_rps8_rpl14_rpl16_rps3_rpl22_rps19_rpl2_rpl23_rpl32_ccsA_ndhD_psaC_ndhE_ndhG_ndhI	1
accD_psaI_ycf4_petA_psbJ_psbL_psbF_psbE_petL_petG_psaJ_rpl33_rps18_rpl20_clpP_psbB_psbT_psbN_psbH_petB_petD_rpoA_rps11_rpl36_infA_rps8_rpl14_rpl16_rps3_rpl22_rps19_rpl2_rpl23_rpl32_ccsA_ndhD_psaC_ndhE_ndhG_ndhI_ndhA	1
accD_psaI_ycf4_petA_psbJ_psbL_psbF_psbE_petL_petG_psaJ_rpl33_rps18_rpl20_clpP_psbB_psbT_psbN_psbH_petB_petD_rpoA_rps11_rpl36_infA_rps8_rpl14_rpl16_rps3_rpl22_rps19_rpl2_rpl23_rpl32_ccsA_ndhD_psaC_ndhE_ndhG_ndhI_ndhA_ndhH	1
accD_psaI_ycf4_petA_psbJ_psbL_psbF_psbE_petL_petG_psaJ_rpl33_rps18_rpl20_clpP_psbB_psbT_psbN_psbH_petB_petD_rpoA_rps11_rpl36_infA_rps8_rpl14_rpl16_rps3_rpl22_rps19_rpl2_rpl23_rpl32_ccsA_ndhD_psaC_ndhE_ndhG_ndhI_ndhA_ndhH_rps15	1
accD_psaI_ycf4_petA_psbJ_psbL_psbF_psbE_petL_petG_psaJ_rpl33_rps18_rpl20_clpP_psbB_psbT_psbN_psbH_petB_petD_rpoA_rps11_rpl36_infA_rps8_rpl14_rpl16_rps3_rpl22_rps19_rpl2_rpl23_rpl32_ccsA_ndhD_psaC_ndhE_ndhG_ndhI_ndhA_ndhH_rps15_psbA	1
accD_psaI_ycf4_petA_psbJ_psbL_psbF_psbE_petL_petG_psaJ_rpl33_rps18_rpl20_clpP_psbB_psbT_psbN_psbH_petB_petD_rpoA_rps11_rpl36_infA_rps8_rpl14_rpl16_rps3_rpl22_rps19_rpl2_rpl23_rpl32_ccsA_ndhD_psaC_ndhE_ndhG_ndhI_ndhA_ndhH_rps15_psbA_psbA	1
accD_psaI_ycf4_petA_psbJ_psbL_psbF_psbE_petL_petG_psaJ_rpl33_rps18_rpl20_clpP_psbB_psbT_psbN_psbH_petB_petD_rpoA_rps11_rpl36_infA_rps8_rpl14_rpl16_rps3_rpl22_rps19_rpl2_rpl23_rpl32_ccsA_ndhD_psaC_ndhE_ndhG_ndhI_ndhA_ndhH_rps15_psbA_psbA_rps7	1
accD_psaI_ycf4_petA_psbJ_psbL_psbF_psbE_petL_petG_psaJ_rpl33_rps18_rpl20_clpP_psbB_psbT_psbN_psbH_petB_petD_rpoA_rps11_rpl36_infA_rps8_rpl14_rpl16_rps3_rpl22_rps19_rpl2_rpl23_rpl32_ccsA_ndhD_psaC_ndhE_ndhG_ndhI_ndhA_ndhH_rps15_psbA_psbA_rps7_rps7	1
accD_psaI_ycf4_petA_psbJ_psbL_psbF_psbE_petL_petG_psaJ_rpl33_rps18_rpl20_clpP_psbB_psbT_psbN_psbH_petB_petD_rpoA_rps11_rpl36_infA_rps8_rpl14_rpl16_rps3_rpl22_rps19_rpl2_rpl23_rpl32_ccsA_ndhD_psaC_ndhE_ndhG_ndhI_ndhA_ndhH_rps15_psbA_psbA_rps7_rps7_rps12	1
accD_psaI_ycf4_petA_psbJ_psbL_psbF_psbE_petL_petG_psaJ_rpl33_rps18_rpl20_clpP_psbB_psbT_psbN_psbH_petB_petD_rpoA_rps11_rpl36_infA_rps8_rpl14_rpl16_rps3_rpl22_rps19_rpl2_rpl23_rpl32_ccsA_ndhD_psaC_ndhE_ndhG_ndhI_ndhA_ndhH_rps15_psbA_psbA_rps7_rps7_rps12_rps12	1
accD_psaI_ycf4_petA_psbJ_psbL_psbF_psbE_petL_petG_psaJ_rpl33_rps18_rpl20_clpP_psbB_psbT_psbN_psbH_petB_petD_rpoA_rps11_rpl36_infA_rps8_rpl14_rpl16_rps3_rpl22_rps19_rpl2_rpl23_rps12	1
accD_psaI_ycf4_petA_psbJ_psbL_psbF_psbE_petL_petG_psaJ_rpl33_rps18_rpl20_clpP_psbB_psbT_psbN_psbH_petB_petD_rpoA_rps11_rpl36_infA_rps8_rpl14_rpl16_rps3_rpl22_rps19_rpl2_rpl23_rps12_rps12	1
accD_psaI_ycf4_petA_psbJ_psbL_psbF_psbE_petL_petG_psaJ_rpl33_rps18_rpl20_clpP_psbB_psbT_psbN_psbH_petB_petD_rpoA_rps11_rpl36_infA_rps8_rpl14_rpl16_rps3_rpl22_rps19_rpl2_rpl23_rps12_rps12_rpl32	1
accD_psaI_ycf4_petA_psbJ_psbL_psbF_psbE_petL_petG_psaJ_rpl33_rps18_rpl20_clpP_psbB_psbT_psbN_psbH_petB_petD_rpoA_rps11_rpl36_infA_rps8_rpl14_rpl16_rps3_rpl22_rps19_rpl2_rpl23_rps12_rps12_rpl32_ccsA	1
accD_psaI_ycf4_petA_psbJ_psbL_psbF_psbE_petL_petG_psaJ_rpl33_rps18_rpl20_clpP_psbB_psbT_psbN_psbH_petB_petD_rpoA_rps11_rpl36_infA_rps8_rpl14_rpl16_rps3_rpl22_rps19_rpl2_rpl23_rps12_rps12_rpl32_ccsA_ndhD	1
accD_psaI_ycf4_petA_psbJ_psbL_psbF_psbE_petL_petG_psaJ_rpl33_rps18_rpl20_clpP_psbB_psbT_psbN_psbH_petB_petD_rpoA_rps11_rpl36_infA_rps8_rpl14_rpl16_rps3_rpl22_rps19_rpl2_rpl23_rps12_rps12_rpl32_ccsA_ndhD_psaC	1
accD_psaI_ycf4_petA_psbJ_psbL_psbF_psbE_petL_petG_psaJ_rpl33_rps18_rpl20_clpP_psbB_psbT_psbN_psbH_petB_petD_rpoA_rps11_rpl36_infA_rps8_rpl14_rpl16_rps3_rpl22_rps19_rpl2_rpl23_rps12_rps12_rpl32_ccsA_ndhD_psaC_ndhE	1
accD_psaI_ycf4_petA_psbJ_psbL_psbF_psbE_petL_petG_psaJ_rpl33_rps18_rpl20_clpP_psbB_psbT_psbN_psbH_petB_petD_rpoA_rps11_rpl36_infA_rps8_rpl14_rpl16_rps3_rpl22_rps19_rpl2_rpl23_rps12_rps12_rpl32_ccsA_ndhD_psaC_ndhE_ndhG	1
accD_psaI_ycf4_petA_psbJ_psbL_psbF_psbE_petL_petG_psaJ_rpl33_rps18_rpl20_clpP_psbB_psbT_psbN_psbH_petB_petD_rpoA_rps11_rpl36_infA_rps8_rpl14_rpl16_rps3_rpl22_rps19_rpl2_rpl23_rps12_rps12_rpl32_ccsA_ndhD_psaC_ndhE_ndhG_ndhI	1
accD_psaI_ycf4_petA_psbJ_psbL_psbF_psbE_petL_petG_psaJ_rpl33_rps18_rpl20_clpP_psbB_psbT_psbN_psbH_petB_petD_rpoA_rps11_rpl36_infA_rps8_rpl14_rpl16_rps3_rpl22_rps19_rpl2_rpl23_rps12_rps12_rpl32_ccsA_ndhD_psaC_ndhE_ndhG_ndhI_ndhA	1
accD_psaI_ycf4_petA_psbJ_psbL_psbF_psbE_petL_petG_psaJ_rpl33_rps18_rpl20_clpP_psbB_psbT_psbN_psbH_petB_petD_rpoA_rps11_rpl36_infA_rps8_rpl14_rpl16_rps3_rpl22_rps19_rpl2_rpl23_rps12_rps12_rpl32_ccsA_ndhD_psaC_ndhE_ndhG_ndhI_ndhA_ndhH	1
accD_psaI_ycf4_petA_psbJ_psbL_psbF_psbE_petL_petG_psaJ_rpl33_rps18_rpl20_clpP_psbB_psbT_psbN_psbH_petB_petD_rpoA_rps11_rpl36_infA_rps8_rpl14_rpl16_rps3_rpl22_rps19_rpl2_rpl23_rps12_rps12_rpl32_ccsA_ndhD_psaC_ndhE_ndhG_ndhI_ndhA_ndhH_rps15	1
accD_psaI_ycf4_petA_psbJ_psbL_psbF_psbE_petL_petG_psaJ_rpl33_rps18_rpl20_clpP_psbB_psbT_psbN_psbH_petB_petD_rpoA_rps11_rpl36_infA_rps8_rpl14_rpl16_rps3_rpl22_rps19_rpl2_rpl23_rps12_rps12_rpl32_ccsA_ndhD_psaC_ndhE_ndhG_ndhI_ndhA_ndhH_rps15_psbA	1
accD_psaI_ycf4_petA_psbJ_psbL_psbF_psbE_petL_petG_psaJ_rpl33_rps18_rpl20_clpP_psbB_psbT_psbN_psbH_petB_petD_rpoA_rps11_rpl36_infA_rps8_rpl14_rpl16_rps3_rpl22_rps19_rpl2_rpl23_rps12_rps12_rpl32_ccsA_ndhD_psaC_ndhE_ndhG_ndhI_ndhA_ndhH_rps15_psbA_psbA	1
accD_psaI_ycf4_petA_psbJ_psbL_psbF_psbE_petL_petG_psaJ_rpl33_rps18_rpl20_clpP_psbB_psbT_psbN_psbH_petB_petD_rpoA_rps11_rpl36_infA_rps8_rpl14_rpl16_rps3_rpl22_rps19_rpl2_rpl23_rps12_rps12_rpl32_ccsA_ndhD_psaC_ndhE_ndhG_ndhI_ndhA_ndhH_rps15_psbA_psbA_rps7	1
accD_psaI_ycf4_petA_psbJ_psbL_psbF_psbE_petL_petG_psaJ_rpl33_rps18_rpl20_clpP_psbB_psbT_psbN_psbH_petB_petD_rpoA_rps11_rpl36_infA_rps8_rpl14_rpl16_rps3_rpl22_rps19_rpl2_rpl23_rps12_rps12_rpl32_ccsA_ndhD_psaC_ndhE_ndhG_ndhI_ndhA_ndhH_rps15_psbA_psbA_rps7_rps7	1
accD_psaI_ycf4_petA_psbJ_psbL_psbF_psbE_petL_petG_psaJ_rpl33_rps18_rpl20_clpP_psbB_psbT_psbN_psbH_petB_petD_rpoA_rps11_rpl36_infA_rps8_rpl14_rpl16_rps3_rpl22_rps19_rpl2_rpl23_rps7	1
accD_psaI_ycf4_petA_psbJ_psbL_psbF_psbE_petL_petG_psaJ_rpl33_rps18_rpl20_clpP_psbB_psbT_psbN_psbH_petB_petD_rpoA_rps11_rpl36_infA_rps8_rpl14_rpl16_rps3_rpl22_rps19_rpl2_rpl23_rps7_psbA	1
accD_psaI_ycf4_petA_psbJ_psbL_psbF_psbE_petL_petG_psaJ_rpl33_rps18_rpl20_clpP_psbB_psbT_psbN_psbH_petB_petD_rpoA_rps11_rpl36_infA_rps8_rpl14_rpl16_rps3_rpl22_rps19_rpl2_rpl23_rps7_psbA_rpl32	1
accD_psaI_ycf4_petA_psbJ_psbL_psbF_psbE_petL_petG_psaJ_rpl33_rps18_rpl20_clpP_psbB_psbT_psbN_psbH_petB_petD_rpoA_rps11_rpl36_infA_rps8_rpl14_rpl16_rps3_rpl22_rps19_rpl2_rpl23_rps7_psbA_rpl32_ccsA	1
accD_psaI_ycf4_petA_psbJ_psbL_psbF_psbE_petL_petG_psaJ_rpl33_rps18_rpl20_clpP_psbB_psbT_psbN_psbH_petB_petD_rpoA_rps11_rpl36_infA_rps8_rpl14_rpl16_rps3_rpl22_rps19_rpl2_rpl23_rps7_psbA_rpl32_ccsA_ndhD	1
accD_psaI_ycf4_petA_psbJ_psbL_psbF_psbE_petL_petG_psaJ_rpl33_rps18_rpl20_clpP_psbB_psbT_psbN_psbH_petB_petD_rpoA_rps11_rpl36_infA_rps8_rpl14_rpl16_rps3_rpl22_rps19_rpl2_rpl23_rps7_psbA_rpl32_ccsA_ndhD_psaC	1
accD_psaI_ycf4_petA_psbJ_psbL_psbF_psbE_petL_petG_psaJ_rpl33_rps18_rpl20_clpP_psbB_psbT_psbN_psbH_petB_petD_rpoA_rps11_rpl36_infA_rps8_rpl14_rpl16_rps3_rpl22_rps19_rpl2_rpl23_rps7_psbA_rpl32_ccsA_ndhD_psaC_ndhE	1
accD_psaI_ycf4_petA_psbJ_psbL_psbF_psbE_petL_petG_psaJ_rpl33_rps18_rpl20_clpP_psbB_psbT_psbN_psbH_petB_petD_rpoA_rps11_rpl36_infA_rps8_rpl14_rpl16_rps3_rpl22_rps19_rpl2_rpl23_rps7_psbA_rpl32_ccsA_ndhD_psaC_ndhE_ndhG	1
accD_psaI_ycf4_petA_psbJ_psbL_psbF_psbE_petL_petG_psaJ_rpl33_rps18_rpl20_clpP_psbB_psbT_psbN_psbH_petB_petD_rpoA_rps11_rpl36_infA_rps8_rpl14_rpl16_rps3_rpl22_rps19_rpl2_rpl23_rps7_psbA_rpl32_ccsA_ndhD_psaC_ndhE_ndhG_ndhI	1
accD_psaI_ycf4_petA_psbJ_psbL_psbF_psbE_petL_petG_psaJ_rpl33_rps18_rpl20_clpP_psbB_psbT_psbN_psbH_petB_petD_rpoA_rps11_rpl36_infA_rps8_rpl14_rpl16_rps3_rpl22_rps19_rpl2_rpl23_rps7_psbA_rpl32_ccsA_ndhD_psaC_ndhE_ndhG_ndhI_ndhH	1
accD_psaI_ycf4_petA_psbJ_psbL_psbF_psbE_petL_petG_psaJ_rpl33_rps18_rpl20_clpP_psbB_psbT_psbN_psbH_petB_petD_rpoA_rps11_rpl36_infA_rps8_rpl14_rpl16_rps3_rpl22_rps19_rpl2_rpl23_rps7_psbA_rpl32_ccsA_ndhD_psaC_ndhE_ndhG_ndhI_ndhH_rps15	1
accD_psaI_ycf4_petA_psbJ_psbL_psbF_psbE_petL_petG_psaJ_rpl33_rps18_rpl20_clpP_psbB_psbT_psbN_psbH_petB_petD_rpoA_rps11_rpl36_infA_rps8_rpl14_rpl16_rps3_rpl22_rps19_rpl2_rpl23_rps7_psbA_rpl32_ccsA_ndhD_psaC_ndhE_ndhG_ndhI_ndhH_rps15_ycf1	1
accD_psaI_ycf4_petA_psbJ_psbL_psbF_psbE_petL_petG_psaJ_rpl33_rps18_rpl20_clpP_psbB_psbT_psbN_psbH_petB_petD_rpoA_rps11_rpl36_infA_rps8_rpl14_rpl16_rps3_rpl22_rps19_rpl2_rpl23_rps7_psbA_rpl32_ccsA_ndhD_psaC_ndhE_ndhG_ndhI_ndhH_rps15_ycf1_psbA	1
accD_psaI_ycf4_petA_psbJ_psbL_psbF_psbE_petL_petG_psaJ_rpl33_rps18_rpl20_clpP_psbB_psbT_psbN_psbH_petB_petD_rpoA_rps11_rpl36_infA_rps8_rpl14_rpl16_rps3_rpl22_rps19_rpl2_rpl23_rps7_psbA_rpl32_ccsA_ndhD_psaC_ndhE_ndhG_ndhI_ndhH_rps15_ycf1_psbA_rps7	1
accD_psaI_ycf4_petA_psbJ_psbL_psbF_psbE_petL_petG_psaJ_rpl33_rps18_rpl20_clpP_psbB_psbT_psbN_psbH_petB_petD_rpoA_rps11_rpl36_infA_rps8_rpl14_rpl16_rps3_rpl22_rps19_rpl2_rpl23_rps7_psbA_rpl32_ccsA_ndhD_psaC_ndhE_ndhG_ndhI_ndhH_rps15_ycf1_psbA_rps7_rps12	1
accD_psaI_ycf4_petA_psbJ_psbL_psbF_psbE_petL_petG_psaJ_rpl33_rps18_rpl20_clpP_psbB_psbT_psbN_psbH_petB_petD_rpoA_rps11_rpl36_infA_rps8_rpl14_rpl16_rps3_rpl22_rps19_rpl2_rpl23_rps7_psbA_rpl32_ccsA_ndhD_psaC_ndhE_ndhG_ndhI_ndhH_rps15_ycf1_psbA_rps7_rps12_ndhB	1
accD_psaI_ycf4_petA_psbJ_psbL_psbF_psbE_petL_petG_psaJ_rpl33_rps18_rpl20_clpP_psbB_psbT_psbN_psbH_petB_petD_rpoA_rps11_rpl36_infA_rps8_rpl14_rpl16_rps3_rpl22_rps19_rpl23	2
accD_psaI_ycf4_petA_psbJ_psbL_psbF_psbE_petL_petG_psaJ_rpl33_rps18_rpl20_clpP_psbB_psbT_psbN_psbH_petB_petD_rpoA_rps11_rpl36_infA_rps8_rpl14_rpl16_rps3_rpl22_rps19_rpl23_ndhB	2
accD_psaI_ycf4_petA_psbJ_psbL_psbF_psbE_petL_petG_psaJ_rpl33_rps18_rpl20_clpP_psbB_psbT_psbN_psbH_petB_petD_rpoA_rps11_rpl36_infA_rps8_rpl14_rpl16_rps3_rpl22_rps19_rpl23_ndhB_rps7	2
accD_psaI_ycf4_petA_psbJ_psbL_psbF_psbE_petL_petG_psaJ_rpl33_rps18_rpl20_clpP_psbB_psbT_psbN_psbH_petB_petD_rpoA_rps11_rpl36_infA_rps8_rpl14_rpl16_rps3_rpl22_rps19_rpl23_ndhB_rps7_rpl32	2
accD_psaI_ycf4_petA_psbJ_psbL_psbF_psbE_petL_petG_psaJ_rpl33_rps18_rpl20_clpP_psbB_psbT_psbN_psbH_petB_petD_rpoA_rps11_rpl36_infA_rps8_rpl14_rpl16_rps3_rpl22_rps19_rpl23_ndhB_rps7_rpl32_ccsA	2
accD_psaI_ycf4_petA_psbJ_psbL_psbF_psbE_petL_petG_psaJ_rpl33_rps18_rpl20_clpP_psbB_psbT_psbN_psbH_petB_petD_rpoA_rps11_rpl36_infA_rps8_rpl14_rpl16_rps3_rpl22_rps19_rpl23_ndhB_rps7_rpl32_ccsA_psaC	2
accD_psaI_ycf4_petA_psbJ_psbL_psbF_psbE_petL_petG_psaJ_rpl33_rps18_rpl20_clpP_psbB_psbT_psbN_psbH_petB_petD_rpoA_rps11_rpl36_infA_rps8_rpl14_rpl16_rps3_rpl22_rps19_rpl23_ndhB_rps7_rpl32_ccsA_psaC_rps15	1
accD_psaI_ycf4_petA_psbJ_psbL_psbF_psbE_petL_petG_psaJ_rpl33_rps18_rpl20_clpP_psbB_psbT_psbN_psbH_petB_petD_rpoA_rps11_rpl36_infA_rps8_rpl14_rpl16_rps3_rpl22_rps19_rpl23_ndhB_rps7_rpl32_ccsA_psaC_rps15_ycf1	1
accD_psaI_ycf4_petA_psbJ_psbL_psbF_psbE_petL_petG_psaJ_rpl33_rps18_rpl20_clpP_psbB_psbT_psbN_psbH_petB_petD_rpoA_rps11_rpl36_infA_rps8_rpl14_rpl16_rps3_rpl22_rps19_rpl23_ndhB_rps7_rpl32_ccsA_psaC_rps15_ycf1_rps7	1
accD_psaI_ycf4_petA_psbJ_psbL_psbF_psbE_petL_petG_psaJ_rpl33_rps18_rpl20_clpP_psbB_psbT_psbN_psbH_petB_petD_rpoA_rps11_rpl36_infA_rps8_rpl14_rpl16_rps3_rpl22_rps19_rpl23_ndhB_rps7_rpl32_ccsA_psaC_rps15_ycf1_rps7_ndhB	1
accD_psaI_ycf4_petA_psbJ_psbL_psbF_psbE_petL_petG_psaJ_rpl33_rps18_rpl20_clpP_psbB_psbT_psbN_psbH_petB_petD_rpoA_rps11_rpl36_infA_rps8_rpl14_rpl16_rps3_rpl22_rps19_rpl23_ndhB_rps7_rpl32_ccsA_psaC_rps15_ycf1_rps7_ndhB_rpl23	1
accD_psaI_ycf4_petA_psbJ_psbL_psbF_psbE_petL_petG_psaJ_rpl33_rps18_rpl20_clpP_psbB_psbT_psbN_psbH_petB_petD_rpoA_rps11_rpl36_infA_rps8_rpl14_rpl16_rps3_rpl22_rps19_rpl23_ndhB_rps7_rpl32_ccsA_psaC_rps15_ycf1_rps7_ndhB_rpl23_rps19	1
accD_psaI_ycf4_petA_psbJ_psbL_psbF_psbE_petL_petG_psaJ_rpl33_rps18_rpl20_clpP_psbB_psbT_psbN_psbH_petB_petD_rpoA_rps11_rpl36_infA_rps8_rpl14_rpl16_rps3_rpl22_rps19_rpl23_ndhB_rps7_rpl32_ccsA_psaC_ycf1	1
accD_psaI_ycf4_petA_psbJ_psbL_psbF_psbE_petL_petG_psaJ_rpl33_rps18_rpl20_clpP_psbB_psbT_psbN_psbH_petB_petD_rpoA_rps11_rpl36_infA_rps8_rpl14_rpl16_rps3_rpl22_rps19_rpl23_ndhB_rps7_rpl32_ccsA_psaC_ycf1_rps7	1
accD_psaI_ycf4_petA_psbJ_psbL_psbF_psbE_petL_petG_psaJ_rpl33_rps18_rpl20_clpP_psbB_psbT_psbN_psbH_petB_petD_rpoA_rps11_rpl36_infA_rps8_rpl14_rpl16_rps3_rpl22_rps19_rpl23_ndhB_rps7_rpl32_ccsA_psaC_ycf1_rps7_ndhB	1
accD_psaI_ycf4_petA_psbJ_psbL_psbF_psbE_petL_petG_psaJ_rpl33_rps18_rpl20_clpP_psbB_psbT_psbN_psbH_petB_petD_rpoA_rps11_rpl36_infA_rps8_rpl14_rpl16_rps3_rpl22_rps19_rpl23_ndhB_rps7_rpl32_ccsA_psaC_ycf1_rps7_ndhB_rpl23	1
accD_psaI_ycf4_petA_psbJ_psbL_psbF_psbE_petL_petG_psaJ_rpl33_rps18_rpl20_clpP_psbB_psbT_psbN_psbH_petB_petD_rpoA_rps11_rpl36_infA_rps8_rpl14_rpl16_rps3_rpl22_rps19_rpl23_ndhB_rps7_rpl32_ccsA_psaC_ycf1_rps7_ndhB_rpl23_rps19	1
accD_psaI_ycf4_petA_psbJ_psbL_psbF_psbE_petL_petG_psaJ_rpl33_rps18_rpl20_clpP_psbB_psbT_psbN_psbH_petB_petD_rpoA_rps11_rpl36_rps8	4
accD_psaI_ycf4_petA_psbJ_psbL_psbF_psbE_petL_petG_psaJ_rpl33_rps18_rpl20_clpP_psbB_psbT_psbN_psbH_petB_petD_rpoA_rps11_rpl36_rps8_rpl14	4
accD_psaI_ycf4_petA_psbJ_psbL_psbF_psbE_petL_petG_psaJ_rpl33_rps18_rpl20_clpP_psbB_psbT_psbN_psbH_petB_petD_rpoA_rps11_rpl36_rps8_rpl14_rpl16	4
accD_psaI_ycf4_petA_psbJ_psbL_psbF_psbE_petL_petG_psaJ_rpl33_rps18_rpl20_clpP_psbB_psbT_psbN_psbH_petB_petD_rpoA_rps11_rpl36_rps8_rpl14_rpl16_rps3	4
accD_psaI_ycf4_petA_psbJ_psbL_psbF_psbE_petL_petG_psaJ_rpl33_rps18_rpl20_clpP_psbB_psbT_psbN_psbH_petB_petD_rpoA_rps11_rpl36_rps8_rpl14_rpl16_rps3_rpl22	4
accD_psaI_ycf4_petA_psbJ_psbL_psbF_psbE_petL_petG_psaJ_rpl33_rps18_rpl20_clpP_psbB_psbT_psbN_psbH_petB_petD_rpoA_rps11_rpl36_rps8_rpl14_rpl16_rps3_rpl22_rpl23	1
accD_psaI_ycf4_petA_psbJ_psbL_psbF_psbE_petL_petG_psaJ_rpl33_rps18_rpl20_clpP_psbB_psbT_psbN_psbH_petB_petD_rpoA_rps11_rpl36_rps8_rpl14_rpl16_rps3_rpl22_rpl23_ndhB	1
accD_psaI_ycf4_petA_psbJ_psbL_psbF_psbE_petL_petG_psaJ_rpl33_rps18_rpl20_clpP_psbB_psbT_psbN_psbH_petB_petD_rpoA_rps11_rpl36_rps8_rpl14_rpl16_rps3_rpl22_rpl23_ndhB_rps7	1
accD_psaI_ycf4_petA_psbJ_psbL_psbF_psbE_petL_petG_psaJ_rpl33_rps18_rpl20_clpP_psbB_psbT_psbN_psbH_petB_petD_rpoA_rps11_rpl36_rps8_rpl14_rpl16_rps3_rpl22_rpl23_ndhB_rps7_rps12	1
accD_psaI_ycf4_petA_psbJ_psbL_psbF_psbE_petL_petG_psaJ_rpl33_rps18_rpl20_clpP_psbB_psbT_psbN_psbH_petB_petD_rpoA_rps11_rpl36_rps8_rpl14_rpl16_rps3_rpl22_rpl23_ndhB_rps7_rps12_ycf1	1
accD_psaI_ycf4_petA_psbJ_psbL_psbF_psbE_petL_petG_psaJ_rpl33_rps18_rpl20_clpP_psbB_psbT_psbN_psbH_petB_petD_rpoA_rps11_rpl36_rps8_rpl14_rpl16_rps3_rpl22_rpl23_ndhB_rps7_rps12_ycf1_rpl32	1
accD_psaI_ycf4_petA_psbJ_psbL_psbF_psbE_petL_petG_psaJ_rpl33_rps18_rpl20_clpP_psbB_psbT_psbN_psbH_petB_petD_rpoA_rps11_rpl36_rps8_rpl14_rpl16_rps3_rpl22_rpl23_ndhB_rps7_rps12_ycf1_rpl32_ccsA	1
accD_psaI_ycf4_petA_psbJ_psbL_psbF_psbE_petL_petG_psaJ_rpl33_rps18_rpl20_clpP_psbB_psbT_psbN_psbH_petB_petD_rpoA_rps11_rpl36_rps8_rpl14_rpl16_rps3_rpl22_rpl23_ndhB_rps7_rps12_ycf1_rpl32_ccsA_psaC	1
accD_psaI_ycf4_petA_psbJ_psbL_psbF_psbE_petL_petG_psaJ_rpl33_rps18_rpl20_clpP_psbB_psbT_psbN_psbH_petB_petD_rpoA_rps11_rpl36_rps8_rpl14_rpl16_rps3_rpl22_rpl23_ndhB_rps7_rps12_ycf1_rpl32_ccsA_psaC_ndhE	1
accD_psaI_ycf4_petA_psbJ_psbL_psbF_psbE_petL_petG_psaJ_rpl33_rps18_rpl20_clpP_psbB_psbT_psbN_psbH_petB_petD_rpoA_rps11_rpl36_rps8_rpl14_rpl16_rps3_rpl22_rpl23_ndhB_rps7_rps12_ycf1_rpl32_ccsA_psaC_ndhE_ndhG	1
accD_psaI_ycf4_petA_psbJ_psbL_psbF_psbE_petL_petG_psaJ_rpl33_rps18_rpl20_clpP_psbB_psbT_psbN_psbH_petB_petD_rpoA_rps11_rpl36_rps8_rpl14_rpl16_rps3_rpl22_rpl23_ndhB_rps7_rps12_ycf1_rpl32_ccsA_psaC_ndhE_ndhG_ndhI	1
accD_psaI_ycf4_petA_psbJ_psbL_psbF_psbE_petL_petG_psaJ_rpl33_rps18_rpl20_clpP_psbB_psbT_psbN_psbH_petB_petD_rpoA_rps11_rpl36_rps8_rpl14_rpl16_rps3_rpl22_rpl23_ndhB_rps7_rps12_ycf1_rpl32_ccsA_psaC_ndhE_ndhG_ndhI_ndhA	1
accD_psaI_ycf4_petA_psbJ_psbL_psbF_psbE_petL_petG_psaJ_rpl33_rps18_rpl20_clpP_psbB_psbT_psbN_psbH_petB_petD_rpoA_rps11_rpl36_rps8_rpl14_rpl16_rps3_rpl22_rpl23_ndhB_rps7_rps12_ycf1_rpl32_ccsA_psaC_ndhE_ndhG_ndhI_ndhA_rps15	1
accD_psaI_ycf4_petA_psbJ_psbL_psbF_psbE_petL_petG_psaJ_rpl33_rps18_rpl20_clpP_psbB_psbT_psbN_psbH_petB_petD_rpoA_rps11_rpl36_rps8_rpl14_rpl16_rps3_rpl22_rps19	3
accD_psaI_ycf4_petA_psbJ_psbL_psbF_psbE_petL_petG_psaJ_rpl33_rps18_rpl20_clpP_psbB_psbT_psbN_psbH_petB_petD_rpoA_rps11_rpl36_rps8_rpl14_rpl16_rps3_rpl22_rps19_rpl2	3
accD_psaI_ycf4_petA_psbJ_psbL_psbF_psbE_petL_petG_psaJ_rpl33_rps18_rpl20_clpP_psbB_psbT_psbN_psbH_petB_petD_rpoA_rps11_rpl36_rps8_rpl14_rpl16_rps3_rpl22_rps19_rpl2_rpl23	3
accD_psaI_ycf4_petA_psbJ_psbL_psbF_psbE_petL_petG_psaJ_rpl33_rps18_rpl20_clpP_psbB_psbT_psbN_psbH_petB_petD_rpoA_rps11_rpl36_rps8_rpl14_rpl16_rps3_rpl22_rps19_rpl2_rpl23_ndhB	3
accD_psaI_ycf4_petA_psbJ_psbL_psbF_psbE_petL_petG_psaJ_rpl33_rps18_rpl20_clpP_psbB_psbT_psbN_psbH_petB_petD_rpoA_rps11_rpl36_rps8_rpl14_rpl16_rps3_rpl22_rps19_rpl2_rpl23_ndhB_rps7	3
accD_psaI_ycf4_petA_psbJ_psbL_psbF_psbE_petL_petG_psaJ_rpl33_rps18_rpl20_clpP_psbB_psbT_psbN_psbH_petB_petD_rpoA_rps11_rpl36_rps8_rpl14_rpl16_rps3_rpl22_rps19_rpl2_rpl23_ndhB_rps7_rps12	3
accD_psaI_ycf4_petA_psbJ_psbL_psbF_psbE_petL_petG_psaJ_rpl33_rps18_rpl20_clpP_psbB_psbT_psbN_psbH_petB_petD_rpoA_rps11_rpl36_rps8_rpl14_rpl16_rps3_rpl22_rps19_rpl2_rpl23_ndhB_rps7_rps12_ycf1	3
accD_psaI_ycf4_petA_psbJ_psbL_psbF_psbE_petL_petG_psaJ_rpl33_rps18_rpl20_clpP_psbB_psbT_psbN_psbH_petB_petD_rpoA_rps11_rpl36_rps8_rpl14_rpl16_rps3_rpl22_rps19_rpl2_rpl23_ndhB_rps7_rps12_ycf1_rpl32	3
accD_psaI_ycf4_petA_psbJ_psbL_psbF_psbE_petL_petG_psaJ_rpl33_rps18_rpl20_clpP_psbB_psbT_psbN_psbH_petB_petD_rpoA_rps11_rpl36_rps8_rpl14_rpl16_rps3_rpl22_rps19_rpl2_rpl23_ndhB_rps7_rps12_ycf1_rpl32_ccsA	3
accD_psaI_ycf4_petA_psbJ_psbL_psbF_psbE_petL_petG_psaJ_rpl33_rps18_rpl20_clpP_psbB_psbT_psbN_psbH_petB_petD_rpoA_rps11_rpl36_rps8_rpl14_rpl16_rps3_rpl22_rps19_rpl2_rpl23_ndhB_rps7_rps12_ycf1_rpl32_ccsA_ndhD	2
accD_psaI_ycf4_petA_psbJ_psbL_psbF_psbE_petL_petG_psaJ_rpl33_rps18_rpl20_clpP_psbB_psbT_psbN_psbH_petB_petD_rpoA_rps11_rpl36_rps8_rpl14_rpl16_rps3_rpl22_rps19_rpl2_rpl23_ndhB_rps7_rps12_ycf1_rpl32_ccsA_ndhD_psaC	2
accD_psaI_ycf4_petA_psbJ_psbL_psbF_psbE_petL_petG_psaJ_rpl33_rps18_rpl20_clpP_psbB_psbT_psbN_psbH_petB_petD_rpoA_rps11_rpl36_rps8_rpl14_rpl16_rps3_rpl22_rps19_rpl2_rpl23_ndhB_rps7_rps12_ycf1_rpl32_ccsA_ndhD_psaC_ndhE	2
accD_psaI_ycf4_petA_psbJ_psbL_psbF_psbE_petL_petG_psaJ_rpl33_rps18_rpl20_clpP_psbB_psbT_psbN_psbH_petB_petD_rpoA_rps11_rpl36_rps8_rpl14_rpl16_rps3_rpl22_rps19_rpl2_rpl23_ndhB_rps7_rps12_ycf1_rpl32_ccsA_ndhD_psaC_ndhE_ndhG	2
accD_psaI_ycf4_petA_psbJ_psbL_psbF_psbE_petL_petG_psaJ_rpl33_rps18_rpl20_clpP_psbB_psbT_psbN_psbH_petB_petD_rpoA_rps11_rpl36_rps8_rpl14_rpl16_rps3_rpl22_rps19_rpl2_rpl23_ndhB_rps7_rps12_ycf1_rpl32_ccsA_ndhD_psaC_ndhE_ndhG_ndhI	2
accD_psaI_ycf4_petA_psbJ_psbL_psbF_psbE_petL_petG_psaJ_rpl33_rps18_rpl20_clpP_psbB_psbT_psbN_psbH_petB_petD_rpoA_rps11_rpl36_rps8_rpl14_rpl16_rps3_rpl22_rps19_rpl2_rpl23_ndhB_rps7_rps12_ycf1_rpl32_ccsA_ndhD_psaC_ndhE_ndhG_ndhI_ndhA	2
accD_psaI_ycf4_petA_psbJ_psbL_psbF_psbE_petL_petG_psaJ_rpl33_rps18_rpl20_clpP_psbB_psbT_psbN_psbH_petB_petD_rpoA_rps11_rpl36_rps8_rpl14_rpl16_rps3_rpl22_rps19_rpl2_rpl23_ndhB_rps7_rps12_ycf1_rpl32_ccsA_ndhD_psaC_ndhE_ndhG_ndhI_ndhA_ndhH	2
accD_psaI_ycf4_petA_psbJ_psbL_psbF_psbE_petL_petG_psaJ_rpl33_rps18_rpl20_clpP_psbB_psbT_psbN_psbH_petB_petD_rpoA_rps11_rpl36_rps8_rpl14_rpl16_rps3_rpl22_rps19_rpl2_rpl23_ndhB_rps7_rps12_ycf1_rpl32_ccsA_ndhD_psaC_ndhE_ndhG_ndhI_ndhA_ndhH_rps15	2
accD_psaI_ycf4_petA_psbJ_psbL_psbF_psbE_petL_petG_psaJ_rpl33_rps18_rpl20_clpP_psbB_psbT_psbN_psbH_petB_petD_rpoA_rps11_rpl36_rps8_rpl14_rpl16_rps3_rpl22_rps19_rpl2_rpl23_ndhB_rps7_rps12_ycf1_rpl32_ccsA_ndhD_psaC_ndhE_ndhG_ndhI_ndhA_ndhH_rps15_ycf1	2
accD_psaI_ycf4_petA_psbJ_psbL_psbF_psbE_petL_petG_psaJ_rpl33_rps18_rpl20_clpP_psbB_psbT_psbN_psbH_petB_petD_rpoA_rps11_rpl36_rps8_rpl14_rpl16_rps3_rpl22_rps19_rpl2_rpl23_ndhB_rps7_rps12_ycf1_rpl32_ccsA_ndhD_psaC_ndhE_ndhG_ndhI_ndhA_ndhH_rps15_ycf1_rps12	1
accD_psaI_ycf4_petA_psbJ_psbL_psbF_psbE_petL_petG_psaJ_rpl33_rps18_rpl20_clpP_psbB_psbT_psbN_psbH_petB_petD_rpoA_rps11_rpl36_rps8_rpl14_rpl16_rps3_rpl22_rps19_rpl2_rpl23_ndhB_rps7_rps12_ycf1_rpl32_ccsA_ndhD_psaC_ndhE_ndhG_ndhI_ndhA_ndhH_rps15_ycf1_rps12_rps7	1
accD_psaI_ycf4_petA_psbJ_psbL_psbF_psbE_petL_petG_psaJ_rpl33_rps18_rpl20_clpP_psbB_psbT_psbN_psbH_petB_petD_rpoA_rps11_rpl36_rps8_rpl14_rpl16_rps3_rpl22_rps19_rpl2_rpl23_ndhB_rps7_rps12_ycf1_rpl32_ccsA_ndhD_psaC_ndhE_ndhG_ndhI_ndhA_ndhH_rps15_ycf1_rps12_rps7_ndhB	1
accD_psaI_ycf4_petA_psbJ_psbL_psbF_psbE_petL_petG_psaJ_rpl33_rps18_rpl20_clpP_psbB_psbT_psbN_psbH_petB_petD_rpoA_rps11_rpl36_rps8_rpl14_rpl16_rps3_rpl22_rps19_rpl2_rpl23_ndhB_rps7_rps12_ycf1_rpl32_ccsA_ndhD_psaC_ndhE_ndhG_ndhI_ndhA_ndhH_rps15_ycf1_rps12_rps7_ndhB_rpl23	1
accD_psaI_ycf4_petA_psbJ_psbL_psbF_psbE_petL_petG_psaJ_rpl33_rps18_rpl20_clpP_psbB_psbT_psbN_psbH_petB_petD_rpoA_rps11_rpl36_rps8_rpl14_rpl16_rps3_rpl22_rps19_rpl2_rpl23_ndhB_rps7_rps12_ycf1_rpl32_ccsA_ndhD_psaC_ndhE_ndhG_ndhI_ndhA_ndhH_rps15_ycf1_rps12_rps7_ndhB_rpl23_rpl2	1
accD_psaI_ycf4_petA_psbJ_psbL_psbF_psbE_petL_petG_psaJ_rpl33_rps18_rpl20_clpP_psbB_psbT_psbN_psbH_petB_petD_rpoA_rps11_rpl36_rps8_rpl14_rpl16_rps3_rpl22_rps19_rpl2_rpl23_ndhB_rps7_rps12_ycf1_rpl32_ccsA_ndhD_psaC_ndhE_ndhG_ndhI_ndhA_ndhH_rps15_ycf1_rps7	1
accD_psaI_ycf4_petA_psbJ_psbL_psbF_psbE_petL_petG_psaJ_rpl33_rps18_rpl20_clpP_psbB_psbT_psbN_psbH_petB_petD_rpoA_rps11_rpl36_rps8_rpl14_rpl16_rps3_rpl22_rps19_rpl2_rpl23_ndhB_rps7_rps12_ycf1_rpl32_ccsA_ndhD_psaC_ndhE_ndhG_ndhI_ndhA_ndhH_rps15_ycf1_rps7_ndhB	1
accD_psaI_ycf4_petA_psbJ_psbL_psbF_psbE_petL_petG_psaJ_rpl33_rps18_rpl20_clpP_psbB_psbT_psbN_psbH_petB_petD_rpoA_rps11_rpl36_rps8_rpl14_rpl16_rps3_rpl22_rps19_rpl2_rpl23_ndhB_rps7_rps12_ycf1_rpl32_ccsA_ndhD_psaC_ndhE_ndhG_ndhI_ndhA_ndhH_rps15_ycf1_rps7_ndhB_rpl23	1
accD_psaI_ycf4_petA_psbJ_psbL_psbF_psbE_petL_petG_psaJ_rpl33_rps18_rpl20_clpP_psbB_psbT_psbN_psbH_petB_petD_rpoA_rps11_rpl36_rps8_rpl14_rpl16_rps3_rpl22_rps19_rpl2_rpl23_ndhB_rps7_rps12_ycf1_rpl32_ccsA_ndhD_psaC_ndhE_ndhG_ndhI_ndhA_ndhH_rps15_ycf1_rps7_ndhB_rpl23_rpl2	1
accD_psaI_ycf4_petA_psbJ_psbL_psbF_psbE_petL_petG_psaJ_rpl33_rps18_rpl20_clpP_psbB_psbT_psbN_psbH_petB_petD_rpoA_rps11_rpl36_rps8_rpl14_rpl16_rps3_rpl22_rps19_rpl2_rpl23_ndhB_rps7_rps12_ycf1_rpl32_ccsA_psaC	1
accD_psaI_ycf4_petA_psbJ_psbL_psbF_psbE_petL_petG_psaJ_rpl33_rps18_rpl20_clpP_psbB_psbT_psbN_psbH_petB_petD_rpoA_rps11_rpl36_rps8_rpl14_rpl16_rps3_rpl22_rps19_rpl2_rpl23_ndhB_rps7_rps12_ycf1_rpl32_ccsA_psaC_ndhE	1
accD_psaI_ycf4_petA_psbJ_psbL_psbF_psbE_petL_petG_psaJ_rpl33_rps18_rpl20_clpP_psbB_psbT_psbN_psbH_petB_petD_rpoA_rps11_rpl36_rps8_rpl14_rpl16_rps3_rpl22_rps19_rpl2_rpl23_ndhB_rps7_rps12_ycf1_rpl32_ccsA_psaC_ndhE_ndhG	1
accD_psaI_ycf4_petA_psbJ_psbL_psbF_psbE_petL_petG_psaJ_rpl33_rps18_rpl20_clpP_psbB_psbT_psbN_psbH_petB_petD_rpoA_rps11_rpl36_rps8_rpl14_rpl16_rps3_rpl22_rps19_rpl2_rpl23_ndhB_rps7_rps12_ycf1_rpl32_ccsA_psaC_ndhE_ndhG_ndhI	1
accD_psaI_ycf4_petA_psbJ_psbL_psbF_psbE_petL_petG_psaJ_rpl33_rps18_rpl20_clpP_psbB_psbT_psbN_psbH_petB_petD_rpoA_rps11_rpl36_rps8_rpl14_rpl16_rps3_rpl22_rps19_rpl2_rpl23_ndhB_rps7_rps12_ycf1_rpl32_ccsA_psaC_ndhE_ndhG_ndhI_ndhA	1
accD_psaI_ycf4_petA_psbJ_psbL_psbF_psbE_petL_petG_psaJ_rpl33_rps18_rpl20_clpP_psbB_psbT_psbN_psbH_petB_petD_rpoA_rps11_rpl36_rps8_rpl14_rpl16_rps3_rpl22_rps19_rpl2_rpl23_ndhB_rps7_rps12_ycf1_rpl32_ccsA_psaC_ndhE_ndhG_ndhI_ndhA_rps15	1
accD_psaI_ycf4_petA_psbJ_psbL_psbF_psbE_petL_petG_psaJ_rpl33_rps18_rpl20_clpP_psbT	1
accD_psaI_ycf4_petA_psbJ_psbL_psbF_psbE_petL_petG_psaJ_rpl33_rps18_rpl20_clpP_psbT_psbT	1
accD_psaI_ycf4_petA_psbJ_psbL_psbF_psbE_petL_petG_psaJ_rpl33_rps18_rpl20_clpP_psbT_psbT_psbN	1
accD_psaI_ycf4_petA_psbJ_psbL_psbF_psbE_petL_petG_psaJ_rpl33_rps18_rpl20_clpP_psbT_psbT_psbN_psbH	1
accD_psaI_ycf4_petA_psbJ_psbL_psbF_psbE_petL_petG_psaJ_rpl33_rps18_rpl20_clpP_psbT_psbT_psbN_psbH_petB	1
accD_psaI_ycf4_petA_psbJ_psbL_psbF_psbE_petL_petG_psaJ_rpl33_rps18_rpl20_clpP_psbT_psbT_psbN_psbH_petB_petD	1
accD_psaI_ycf4_petA_psbJ_psbL_psbF_psbE_petL_petG_psaJ_rpl33_rps18_rpl20_clpP_psbT_psbT_psbN_psbH_petB_petD_rpoA	1
accD_psaI_ycf4_petA_psbJ_psbL_psbF_psbE_petL_petG_psaJ_rpl33_rps18_rpl20_clpP_psbT_psbT_psbN_psbH_petB_petD_rpoA_rps11	1
accD_psaI_ycf4_petA_psbJ_psbL_psbF_psbE_petL_petG_psaJ_rpl33_rps18_rpl20_clpP_psbT_psbT_psbN_psbH_petB_petD_rpoA_rps11_rpl36	1
accD_psaI_ycf4_petA_psbJ_psbL_psbF_psbE_petL_petG_psaJ_rpl33_rps18_rpl20_clpP_psbT_psbT_psbN_psbH_petB_petD_rpoA_rps11_rpl36_infA	1
accD_psaI_ycf4_petA_psbJ_psbL_psbF_psbE_petL_petG_psaJ_rpl33_rps18_rpl20_clpP_psbT_psbT_psbN_psbH_petB_petD_rpoA_rps11_rpl36_infA_rps8	1
accD_psaI_ycf4_petA_psbJ_psbL_psbF_psbE_petL_petG_psaJ_rpl33_rps18_rpl20_clpP_psbT_psbT_psbN_psbH_petB_petD_rpoA_rps11_rpl36_infA_rps8_rpl14	1
accD_psaI_ycf4_petA_psbJ_psbL_psbF_psbE_petL_petG_psaJ_rpl33_rps18_rpl20_clpP_psbT_psbT_psbN_psbH_petB_petD_rpoA_rps11_rpl36_infA_rps8_rpl14_rpl16	1
accD_psaI_ycf4_petA_psbJ_psbL_psbF_psbE_petL_petG_psaJ_rpl33_rps18_rpl20_clpP_psbT_psbT_psbN_psbH_petB_petD_rpoA_rps11_rpl36_infA_rps8_rpl14_rpl16_rps3	1
accD_psaI_ycf4_petA_psbJ_psbL_psbF_psbE_petL_petG_psaJ_rpl33_rps18_rpl20_clpP_psbT_psbT_psbN_psbH_petB_petD_rpoA_rps11_rpl36_infA_rps8_rpl14_rpl16_rps3_rpl22	1
accD_psaI_ycf4_petA_psbJ_psbL_psbF_psbE_petL_petG_psaJ_rpl33_rps18_rpl20_clpP_psbT_psbT_psbN_psbH_petB_petD_rpoA_rps11_rpl36_infA_rps8_rpl14_rpl16_rps3_rpl22_rpl2	1
accD_psaI_ycf4_petA_psbJ_psbL_psbF_psbE_petL_petG_psaJ_rpl33_rps18_rpl20_clpP_psbT_psbT_psbN_psbH_petB_petD_rpoA_rps11_rpl36_infA_rps8_rpl14_rpl16_rps3_rpl22_rpl2_rpl23	1
accD_psaI_ycf4_petA_psbJ_psbL_psbF_psbE_petL_petG_psaJ_rpl33_rps18_rpl20_clpP_psbT_psbT_psbN_psbH_petB_petD_rpoA_rps11_rpl36_infA_rps8_rpl14_rpl16_rps3_rpl22_rpl2_rpl23_ndhB	1
accD_psaI_ycf4_petA_psbJ_psbL_psbF_psbE_petL_petG_psaJ_rpl33_rps18_rpl20_clpP_psbT_psbT_psbN_psbH_petB_petD_rpoA_rps11_rpl36_infA_rps8_rpl14_rpl16_rps3_rpl22_rpl2_rpl23_ndhB_rps7	1
accD_psaI_ycf4_petA_psbJ_psbL_psbF_psbE_petL_petG_psaJ_rpl33_rps18_rpl20_clpP_psbT_psbT_psbN_psbH_petB_petD_rpoA_rps11_rpl36_infA_rps8_rpl14_rpl16_rps3_rpl22_rpl2_rpl23_ndhB_rps7_rps12	1
accD_psaI_ycf4_petA_psbJ_psbL_psbF_psbE_petL_petG_psaJ_rpl33_rps18_rpl20_clpP_psbT_psbT_psbN_psbH_petB_petD_rpoA_rps11_rpl36_infA_rps8_rpl14_rpl16_rps3_rpl22_rpl2_rpl23_ndhB_rps7_rps12_ycf1	1
accD_psaI_ycf4_petA_psbJ_psbL_psbF_psbE_petL_petG_psaJ_rpl33_rps18_rpl20_clpP_psbT_psbT_psbN_psbH_petB_petD_rpoA_rps11_rpl36_infA_rps8_rpl14_rpl16_rps3_rpl22_rpl2_rpl23_ndhB_rps7_rps12_ycf1_rpl32	1
accD_psaI_ycf4_petA_psbJ_psbL_psbF_psbE_petL_petG_psaJ_rpl33_rps18_rpl20_clpP_psbT_psbT_psbN_psbH_petB_petD_rpoA_rps11_rpl36_infA_rps8_rpl14_rpl16_rps3_rpl22_rpl2_rpl23_ndhB_rps7_rps12_ycf1_rpl32_ccsA	1
accD_psaI_ycf4_petA_psbJ_psbL_psbF_psbE_petL_petG_psaJ_rpl33_rps18_rpl20_clpP_psbT_psbT_psbN_psbH_petB_petD_rpoA_rps11_rpl36_infA_rps8_rpl14_rpl16_rps3_rpl22_rpl2_rpl23_ndhB_rps7_rps12_ycf1_rpl32_ccsA_ndhD	1
accD_psaI_ycf4_petA_psbJ_psbL_psbF_psbE_petL_petG_psaJ_rpl33_rps18_rpl20_clpP_psbT_psbT_psbN_psbH_petB_petD_rpoA_rps11_rpl36_infA_rps8_rpl14_rpl16_rps3_rpl22_rpl2_rpl23_ndhB_rps7_rps12_ycf1_rpl32_ccsA_ndhD_psaC	1
accD_psaI_ycf4_petA_psbJ_psbL_psbF_psbE_petL_petG_psaJ_rpl33_rps18_rpl20_clpP_psbT_psbT_psbN_psbH_petB_petD_rpoA_rps11_rpl36_infA_rps8_rpl14_rpl16_rps3_rpl22_rpl2_rpl23_ndhB_rps7_rps12_ycf1_rpl32_ccsA_ndhD_psaC_ndhE	1
accD_psaI_ycf4_petA_psbJ_psbL_psbF_psbE_petL_petG_psaJ_rpl33_rps18_rpl20_clpP_psbT_psbT_psbN_psbH_petB_petD_rpoA_rps11_rpl36_infA_rps8_rpl14_rpl16_rps3_rpl22_rpl2_rpl23_ndhB_rps7_rps12_ycf1_rpl32_ccsA_ndhD_psaC_ndhE_ndhG	1
accD_psaI_ycf4_petA_psbJ_psbL_psbF_psbE_petL_petG_psaJ_rpl33_rps18_rpl20_clpP_psbT_psbT_psbN_psbH_petB_petD_rpoA_rps11_rpl36_infA_rps8_rpl14_rpl16_rps3_rpl22_rpl2_rpl23_ndhB_rps7_rps12_ycf1_rpl32_ccsA_ndhD_psaC_ndhE_ndhG_ndhI	1
accD_psaI_ycf4_petA_psbJ_psbL_psbF_psbE_petL_petG_psaJ_rpl33_rps18_rpl20_clpP_psbT_psbT_psbN_psbH_petB_petD_rpoA_rps11_rpl36_infA_rps8_rpl14_rpl16_rps3_rpl22_rpl2_rpl23_ndhB_rps7_rps12_ycf1_rpl32_ccsA_ndhD_psaC_ndhE_ndhG_ndhI_ndhA	1
accD_psaI_ycf4_petA_psbJ_psbL_psbF_psbE_petL_petG_psaJ_rpl33_rps18_rpl20_clpP_psbT_psbT_psbN_psbH_petB_petD_rpoA_rps11_rpl36_infA_rps8_rpl14_rpl16_rps3_rpl22_rpl2_rpl23_ndhB_rps7_rps12_ycf1_rpl32_ccsA_ndhD_psaC_ndhE_ndhG_ndhI_ndhA_ndhH	1
accD_psaI_ycf4_petA_psbJ_psbL_psbF_psbE_petL_petG_psaJ_rpl33_rps18_rpl20_clpP_psbT_psbT_psbN_psbH_petB_petD_rpoA_rps11_rpl36_infA_rps8_rpl14_rpl16_rps3_rpl22_rpl2_rpl23_ndhB_rps7_rps12_ycf1_rpl32_ccsA_ndhD_psaC_ndhE_ndhG_ndhI_ndhA_ndhH_rps15	1
accD_psaI_ycf4_petA_psbJ_psbL_psbF_psbE_petL_petG_psaJ_rpl33_rps18_rpl20_clpP_psbT_psbT_psbN_psbH_petB_petD_rpoA_rps11_rpl36_infA_rps8_rpl14_rpl16_rps3_rpl22_rpl2_rpl23_ndhB_rps7_rps12_ycf1_rpl32_ccsA_ndhD_psaC_ndhE_ndhG_ndhI_ndhA_ndhH_rps15_ycf1	1
accD_psaI_ycf4_petA_psbJ_psbL_psbF_psbE_petL_petG_psaJ_rpl33_rps18_rpl20_clpP_psbT_psbT_psbN_psbH_petB_petD_rpoA_rps11_rpl36_infA_rps8_rpl14_rpl16_rps3_rpl22_rpl2_rpl23_ndhB_rps7_rps12_ycf1_rpl32_ccsA_ndhD_psaC_ndhE_ndhG_ndhI_ndhA_ndhH_rps15_ycf1_rps7	1
accD_psaI_ycf4_petA_psbJ_psbL_psbF_psbE_petL_petG_psaJ_rpl33_rps18_rpl20_clpP_psbT_psbT_psbN_psbH_petB_petD_rpoA_rps11_rpl36_infA_rps8_rpl14_rpl16_rps3_rpl22_rpl2_rpl23_ndhB_rps7_rps12_ycf1_rpl32_ccsA_ndhD_psaC_ndhE_ndhG_ndhI_ndhA_ndhH_rps15_ycf1_rps7_ndhB	1
accD_psaI_ycf4_petA_psbJ_psbL_psbF_psbE_petL_petG_psaJ_rpl33_rps18_rpl20_clpP_psbT_psbT_psbN_psbH_petB_petD_rpoA_rps11_rpl36_infA_rps8_rpl14_rpl16_rps3_rpl22_rpl2_rpl23_ndhB_rps7_rps12_ycf1_rpl32_ccsA_ndhD_psaC_ndhE_ndhG_ndhI_ndhA_ndhH_rps15_ycf1_rps7_ndhB_rpl23	1
accD_psaI_ycf4_petA_psbJ_psbL_psbF_psbE_petL_petG_psaJ_rpl33_rps18_rpl20_clpP_psbT_psbT_psbN_psbH_petB_petD_rpoA_rps11_rpl36_infA_rps8_rpl14_rpl16_rps3_rpl22_rpl2_rpl23_ndhB_rps7_rps12_ycf1_rpl32_ccsA_ndhD_psaC_ndhE_ndhG_ndhI_ndhA_ndhH_rps15_ycf1_rps7_ndhB_rpl23_rpl2	1
accD_psaI_ycf4_petA_psbJ_psbL_psbF_psbE_petL_petG_psaJ_rpl33_rps18_rpl20_psbB	1
accD_psaI_ycf4_petA_psbJ_psbL_psbF_psbE_petL_petG_psaJ_rpl33_rps18_rpl20_psbB_psbT	1
accD_psaI_ycf4_petA_psbJ_psbL_psbF_psbE_petL_petG_psaJ_rpl33_rps18_rpl20_psbB_psbT_psbN	1
accD_psaI_ycf4_petA_psbJ_psbL_psbF_psbE_petL_petG_psaJ_rpl33_rps18_rpl20_psbB_psbT_psbN_psbH	1
accD_psaI_ycf4_petA_psbJ_psbL_psbF_psbE_petL_petG_psaJ_rpl33_rps18_rpl20_psbB_psbT_psbN_psbH_petB	1
accD_psaI_ycf4_petA_psbJ_psbL_psbF_psbE_petL_petG_psaJ_rpl33_rps18_rpl20_psbB_psbT_psbN_psbH_petB_petD	1
accD_psaI_ycf4_petA_psbJ_psbL_psbF_psbE_petL_petG_psaJ_rpl33_rps18_rpl20_psbB_psbT_psbN_psbH_petB_petD_rpoA	1
accD_psaI_ycf4_petA_psbJ_psbL_psbF_psbE_petL_petG_psaJ_rpl33_rps18_rpl20_psbB_psbT_psbN_psbH_petB_petD_rpoA_rps11	1
accD_psaI_ycf4_petA_psbJ_psbL_psbF_psbE_petL_petG_psaJ_rpl33_rps18_rpl20_psbB_psbT_psbN_psbH_petB_petD_rpoA_rps11_rpl36	1
accD_psaI_ycf4_petA_psbJ_psbL_psbF_psbE_petL_petG_psaJ_rpl33_rps18_rpl20_psbB_psbT_psbN_psbH_petB_petD_rpoA_rps11_rpl36_infA	1
accD_psaI_ycf4_petA_psbJ_psbL_psbF_psbE_petL_petG_psaJ_rpl33_rps18_rpl20_psbB_psbT_psbN_psbH_petB_petD_rpoA_rps11_rpl36_infA_rps8	1
accD_psaI_ycf4_petA_psbJ_psbL_psbF_psbE_petL_petG_psaJ_rpl33_rps18_rpl20_psbB_psbT_psbN_psbH_petB_petD_rpoA_rps11_rpl36_infA_rps8_rpl14	1
accD_psaI_ycf4_petA_psbJ_psbL_psbF_psbE_petL_petG_psaJ_rpl33_rps18_rpl20_psbB_psbT_psbN_psbH_petB_petD_rpoA_rps11_rpl36_infA_rps8_rpl14_rpl16	1
accD_psaI_ycf4_petA_psbJ_psbL_psbF_psbE_petL_petG_psaJ_rpl33_rps18_rpl20_psbB_psbT_psbN_psbH_petB_petD_rpoA_rps11_rpl36_infA_rps8_rpl14_rpl16_rps3	1
accD_psaI_ycf4_petA_psbJ_psbL_psbF_psbE_petL_petG_psaJ_rpl33_rps18_rpl20_psbB_psbT_psbN_psbH_petB_petD_rpoA_rps11_rpl36_infA_rps8_rpl14_rpl16_rps3_rpl22	1
accD_psaI_ycf4_petA_psbJ_psbL_psbF_psbE_petL_petG_psaJ_rpl33_rps18_rpl20_psbB_psbT_psbN_psbH_petB_petD_rpoA_rps11_rpl36_infA_rps8_rpl14_rpl16_rps3_rpl22_rps19	1
accD_psaI_ycf4_petA_psbJ_psbL_psbF_psbE_petL_petG_psaJ_rpl33_rps18_rpl20_psbB_psbT_psbN_psbH_petB_petD_rpoA_rps11_rpl36_infA_rps8_rpl14_rpl16_rps3_rpl22_rps19_rpl2	1
accD_psaI_ycf4_petA_psbJ_psbL_psbF_psbE_petL_petG_psaJ_rpl33_rps18_rpl20_psbB_psbT_psbN_psbH_petB_petD_rpoA_rps11_rpl36_infA_rps8_rpl14_rpl16_rps3_rpl22_rps19_rpl2_rpl23	1
accD_psaI_ycf4_petA_psbJ_psbL_psbF_psbE_petL_petG_psaJ_rpl33_rps18_rpl20_psbB_psbT_psbN_psbH_petB_petD_rpoA_rps11_rpl36_infA_rps8_rpl14_rpl16_rps3_rpl22_rps19_rpl2_rpl23_ndhB	1
accD_psaI_ycf4_petA_psbJ_psbL_psbF_psbE_petL_petG_psaJ_rpl33_rps18_rpl20_psbB_psbT_psbN_psbH_petB_petD_rpoA_rps11_rpl36_infA_rps8_rpl14_rpl16_rps3_rpl22_rps19_rpl2_rpl23_ndhB_rps7	1
accD_psaI_ycf4_petA_psbJ_psbL_psbF_psbE_petL_petG_psaJ_rpl33_rps18_rpl20_psbB_psbT_psbN_psbH_petB_petD_rpoA_rps11_rpl36_infA_rps8_rpl14_rpl16_rps3_rpl22_rps19_rpl2_rpl23_ndhB_rps7_rps12	1
accD_psaI_ycf4_petA_psbJ_psbL_psbF_psbE_petL_petG_psaJ_rpl33_rps18_rpl20_psbB_psbT_psbN_psbH_petB_petD_rpoA_rps11_rpl36_infA_rps8_rpl14_rpl16_rps3_rpl22_rps19_rpl2_rpl23_ndhB_rps7_rps12_rpl32	1
accD_psaI_ycf4_petA_psbJ_psbL_psbF_psbE_petL_petG_psaJ_rpl33_rps18_rpl20_psbB_psbT_psbN_psbH_petB_petD_rpoA_rps11_rpl36_infA_rps8_rpl14_rpl16_rps3_rpl22_rps19_rpl2_rpl23_ndhB_rps7_rps12_rpl32_ccsA	1
accD_psaI_ycf4_petA_psbJ_psbL_psbF_psbE_petL_petG_psaJ_rpl33_rps18_rpl20_psbB_psbT_psbN_psbH_petB_petD_rpoA_rps11_rpl36_infA_rps8_rpl14_rpl16_rps3_rpl22_rps19_rpl2_rpl23_ndhB_rps7_rps12_rpl32_ccsA_ndhD	1
accD_psaI_ycf4_petA_psbJ_psbL_psbF_psbE_petL_petG_psaJ_rpl33_rps18_rpl20_psbB_psbT_psbN_psbH_petB_petD_rpoA_rps11_rpl36_infA_rps8_rpl14_rpl16_rps3_rpl22_rps19_rpl2_rpl23_ndhB_rps7_rps12_rpl32_ccsA_ndhD_psaC	1
accD_psaI_ycf4_petA_psbJ_psbL_psbF_psbE_petL_petG_psaJ_rpl33_rps18_rpl20_psbB_psbT_psbN_psbH_petB_petD_rpoA_rps11_rpl36_infA_rps8_rpl14_rpl16_rps3_rpl22_rps19_rpl2_rpl23_ndhB_rps7_rps12_rpl32_ccsA_ndhD_psaC_ndhE	1
accD_psaI_ycf4_petA_psbJ_psbL_psbF_psbE_petL_petG_psaJ_rpl33_rps18_rpl20_psbB_psbT_psbN_psbH_petB_petD_rpoA_rps11_rpl36_infA_rps8_rpl14_rpl16_rps3_rpl22_rps19_rpl2_rpl23_ndhB_rps7_rps12_rpl32_ccsA_ndhD_psaC_ndhE_ndhG	1
accD_psaI_ycf4_petA_psbJ_psbL_psbF_psbE_petL_petG_psaJ_rpl33_rps18_rpl20_psbB_psbT_psbN_psbH_petB_petD_rpoA_rps11_rpl36_infA_rps8_rpl14_rpl16_rps3_rpl22_rps19_rpl2_rpl23_ndhB_rps7_rps12_rpl32_ccsA_ndhD_psaC_ndhE_ndhG_ndhI	1
accD_psaI_ycf4_petA_psbJ_psbL_psbF_psbE_petL_petG_psaJ_rpl33_rps18_rpl20_psbB_psbT_psbN_psbH_petB_petD_rpoA_rps11_rpl36_infA_rps8_rpl14_rpl16_rps3_rpl22_rps19_rpl2_rpl23_ndhB_rps7_rps12_rpl32_ccsA_ndhD_psaC_ndhE_ndhG_ndhI_ndhA	1
accD_psaI_ycf4_petA_psbJ_psbL_psbF_psbE_petL_petG_psaJ_rpl33_rps18_rpl20_psbB_psbT_psbN_psbH_petB_petD_rpoA_rps11_rpl36_infA_rps8_rpl14_rpl16_rps3_rpl22_rps19_rpl2_rpl23_ndhB_rps7_rps12_rpl32_ccsA_ndhD_psaC_ndhE_ndhG_ndhI_ndhA_ndhH	1
accD_psaI_ycf4_petA_psbJ_psbL_psbF_psbE_petL_petG_psaJ_rpl33_rps18_rpl20_psbB_psbT_psbN_psbH_petB_petD_rpoA_rps11_rpl36_infA_rps8_rpl14_rpl16_rps3_rpl22_rps19_rpl2_rpl23_ndhB_rps7_rps12_rpl32_ccsA_ndhD_psaC_ndhE_ndhG_ndhI_ndhA_ndhH_rps15	1
accD_psaI_ycf4_petA_psbJ_psbL_psbF_psbE_petL_petG_psaJ_rpl33_rps18_rpl20_psbB_psbT_psbN_psbH_petB_petD_rpoA_rps11_rpl36_infA_rps8_rpl14_rpl16_rps3_rpl22_rps19_rpl2_rpl23_ndhB_rps7_rps12_rpl32_ccsA_ndhD_psaC_ndhE_ndhG_ndhI_ndhA_ndhH_rps15_ycf1	1
accD_psaI_ycf4_petA_psbJ_psbL_psbF_psbE_petL_petG_psaJ_rpl33_rps18_rpl20_psbB_psbT_psbN_psbH_petB_petD_rpoA_rps11_rpl36_infA_rps8_rpl14_rpl16_rps3_rpl22_rps19_rpl2_rpl23_ndhB_rps7_rps12_rpl32_ccsA_ndhD_psaC_ndhE_ndhG_ndhI_ndhA_ndhH_rps15_ycf1_rps7	1
accD_psaI_ycf4_petA_psbJ_psbL_psbF_psbE_petL_petG_psaJ_rpl33_rps18_rpl20_psbB_psbT_psbN_psbH_petB_petD_rpoA_rps11_rpl36_infA_rps8_rpl14_rpl16_rps3_rpl22_rps19_rpl2_rpl23_ndhB_rps7_rps12_rpl32_ccsA_ndhD_psaC_ndhE_ndhG_ndhI_ndhA_ndhH_rps15_ycf1_rps7_ndhB	1
accD_psaI_ycf4_petA_psbJ_psbL_psbF_psbE_petL_petG_psaJ_rpl33_rps18_rpl20_psbB_psbT_psbN_psbH_petB_petD_rpoA_rps11_rpl36_infA_rps8_rpl14_rpl16_rps3_rpl22_rps19_rpl2_rpl23_ndhB_rps7_rps12_rpl32_ccsA_ndhD_psaC_ndhE_ndhG_ndhI_ndhA_ndhH_rps15_ycf1_rps7_ndhB_rpl23	1
accD_psaI_ycf4_petA_psbJ_psbL_psbF_psbE_petL_petG_psaJ_rpl33_rps18_rpl20_psbB_psbT_psbN_psbH_petB_petD_rpoA_rps11_rpl36_infA_rps8_rpl14_rpl16_rps3_rpl22_rps19_rpl2_rpl23_ndhB_rps7_rps12_rpl32_ccsA_ndhD_psaC_ndhE_ndhG_ndhI_ndhA_ndhH_rps15_ycf1_rps7_ndhB_rpl23_rpl2	1
accD_psaI_ycf4_petA_psbJ_psbL_psbF_psbE_petL_petG_psaJ_rpl33_rps18_rpl20_psbB_psbT_psbN_psbH_petB_petD_rpoA_rps11_rpl36_infA_rps8_rpl14_rpl16_rps3_rpl22_rps19_rpl2_rpl23_ndhB_rps7_rps12_rpl32_ccsA_ndhD_psaC_ndhE_ndhG_ndhI_ndhA_ndhH_rps15_ycf1_rps7_ndhB_rpl23_rpl2_rps19	1
accD_psaI_ycf4_petA_psbJ_psbL_psbF_psbE_petL_petG_psaJ_rpl33_rps18_rpl20_psbB_psbT_psbN_psbH_petB_petD_rpoA_rps11_rpl36_infA_rps8_rpl14_rpl16_rps3_rpl22_rps19_rpl2_rpl23_ndhB_rps7_rps12_rpl32_ccsA_ndhD_psaC_ndhE_ndhG_ndhI_ndhA_ndhH_rps15_ycf1_rps7_ndhB_rpl23_rpl2_rps19_rpl22	1
accD_psaI_ycf4_petA_psbJ_psbL_psbF_psbE_petL_petG_psaJ_rpl33_rps18_rpl20_rps12	17
accD_psaI_ycf4_petA_psbJ_psbL_psbF_psbE_petL_petG_psaJ_rpl33_rps18_rpl20_rps12_clpP	16
accD_psaI_ycf4_petA_psbJ_psbL_psbF_psbE_petL_petG_psaJ_rpl33_rps18_rpl20_rps12_clpP_psbB	15
accD_psaI_ycf4_petA_psbJ_psbL_psbF_psbE_petL_petG_psaJ_rpl33_rps18_rpl20_rps12_clpP_psbB_psbT	15
accD_psaI_ycf4_petA_psbJ_psbL_psbF_psbE_petL_petG_psaJ_rpl33_rps18_rpl20_rps12_clpP_psbB_psbT_psbN	15
accD_psaI_ycf4_petA_psbJ_psbL_psbF_psbE_petL_petG_psaJ_rpl33_rps18_rpl20_rps12_clpP_psbB_psbT_psbN_psbH	15
accD_psaI_ycf4_petA_psbJ_psbL_psbF_psbE_petL_petG_psaJ_rpl33_rps18_rpl20_rps12_clpP_psbB_psbT_psbN_psbH_petB	15
accD_psaI_ycf4_petA_psbJ_psbL_psbF_psbE_petL_petG_psaJ_rpl33_rps18_rpl20_rps12_clpP_psbB_psbT_psbN_psbH_petB_petD	15
accD_psaI_ycf4_petA_psbJ_psbL_psbF_psbE_petL_petG_psaJ_rpl33_rps18_rpl20_rps12_clpP_psbB_psbT_psbN_psbH_petB_petD_rpoA	15
accD_psaI_ycf4_petA_psbJ_psbL_psbF_psbE_petL_petG_psaJ_rpl33_rps18_rpl20_rps12_clpP_psbB_psbT_psbN_psbH_petB_petD_rpoA_rps11	15
accD_psaI_ycf4_petA_psbJ_psbL_psbF_psbE_petL_petG_psaJ_rpl33_rps18_rpl20_rps12_clpP_psbB_psbT_psbN_psbH_petB_petD_rpoA_rps11_rpl36	15
accD_psaI_ycf4_petA_psbJ_psbL_psbF_psbE_petL_petG_psaJ_rpl33_rps18_rpl20_rps12_clpP_psbB_psbT_psbN_psbH_petB_petD_rpoA_rps11_rpl36_infA	11
accD_psaI_ycf4_petA_psbJ_psbL_psbF_psbE_petL_petG_psaJ_rpl33_rps18_rpl20_rps12_clpP_psbB_psbT_psbN_psbH_petB_petD_rpoA_rps11_rpl36_infA_rps8	11
accD_psaI_ycf4_petA_psbJ_psbL_psbF_psbE_petL_petG_psaJ_rpl33_rps18_rpl20_rps12_clpP_psbB_psbT_psbN_psbH_petB_petD_rpoA_rps11_rpl36_infA_rps8_rpl14	11
accD_psaI_ycf4_petA_psbJ_psbL_psbF_psbE_petL_petG_psaJ_rpl33_rps18_rpl20_rps12_clpP_psbB_psbT_psbN_psbH_petB_petD_rpoA_rps11_rpl36_infA_rps8_rpl14_rpl16	11
accD_psaI_ycf4_petA_psbJ_psbL_psbF_psbE_petL_petG_psaJ_rpl33_rps18_rpl20_rps12_clpP_psbB_psbT_psbN_psbH_petB_petD_rpoA_rps11_rpl36_infA_rps8_rpl14_rpl16_rps3	11
accD_psaI_ycf4_petA_psbJ_psbL_psbF_psbE_petL_petG_psaJ_rpl33_rps18_rpl20_rps12_clpP_psbB_psbT_psbN_psbH_petB_petD_rpoA_rps11_rpl36_infA_rps8_rpl14_rpl16_rps3_rpl22	11
accD_psaI_ycf4_petA_psbJ_psbL_psbF_psbE_petL_petG_psaJ_rpl33_rps18_rpl20_rps12_clpP_psbB_psbT_psbN_psbH_petB_petD_rpoA_rps11_rpl36_infA_rps8_rpl14_rpl16_rps3_rpl22_rps19	11
accD_psaI_ycf4_petA_psbJ_psbL_psbF_psbE_petL_petG_psaJ_rpl33_rps18_rpl20_rps12_clpP_psbB_psbT_psbN_psbH_petB_petD_rpoA_rps11_rpl36_infA_rps8_rpl14_rpl16_rps3_rpl22_rps19_rpl2	11
accD_psaI_ycf4_petA_psbJ_psbL_psbF_psbE_petL_petG_psaJ_rpl33_rps18_rpl20_rps12_clpP_psbB_psbT_psbN_psbH_petB_petD_rpoA_rps11_rpl36_infA_rps8_rpl14_rpl16_rps3_rpl22_rps19_rpl2_rpl23	11
accD_psaI_ycf4_petA_psbJ_psbL_psbF_psbE_petL_petG_psaJ_rpl33_rps18_rpl20_rps12_clpP_psbB_psbT_psbN_psbH_petB_petD_rpoA_rps11_rpl36_infA_rps8_rpl14_rpl16_rps3_rpl22_rps19_rpl2_rpl23_ndhB	8
accD_psaI_ycf4_petA_psbJ_psbL_psbF_psbE_petL_petG_psaJ_rpl33_rps18_rpl20_rps12_clpP_psbB_psbT_psbN_psbH_petB_petD_rpoA_rps11_rpl36_infA_rps8_rpl14_rpl16_rps3_rpl22_rps19_rpl2_rpl23_ndhB_rps7	8
accD_psaI_ycf4_petA_psbJ_psbL_psbF_psbE_petL_petG_psaJ_rpl33_rps18_rpl20_rps12_clpP_psbB_psbT_psbN_psbH_petB_petD_rpoA_rps11_rpl36_infA_rps8_rpl14_rpl16_rps3_rpl22_rps19_rpl2_rpl23_ndhB_rps7_rps12	8
accD_psaI_ycf4_petA_psbJ_psbL_psbF_psbE_petL_petG_psaJ_rpl33_rps18_rpl20_rps12_clpP_psbB_psbT_psbN_psbH_petB_petD_rpoA_rps11_rpl36_infA_rps8_rpl14_rpl16_rps3_rpl22_rps19_rpl2_rpl23_ndhB_rps7_rps12_rpl32	4
accD_psaI_ycf4_petA_psbJ_psbL_psbF_psbE_petL_petG_psaJ_rpl33_rps18_rpl20_rps12_clpP_psbB_psbT_psbN_psbH_petB_petD_rpoA_rps11_rpl36_infA_rps8_rpl14_rpl16_rps3_rpl22_rps19_rpl2_rpl23_ndhB_rps7_rps12_rpl32_ccsA	4
accD_psaI_ycf4_petA_psbJ_psbL_psbF_psbE_petL_petG_psaJ_rpl33_rps18_rpl20_rps12_clpP_psbB_psbT_psbN_psbH_petB_petD_rpoA_rps11_rpl36_infA_rps8_rpl14_rpl16_rps3_rpl22_rps19_rpl2_rpl23_ndhB_rps7_rps12_rpl32_ccsA_ndhD	4
accD_psaI_ycf4_petA_psbJ_psbL_psbF_psbE_petL_petG_psaJ_rpl33_rps18_rpl20_rps12_clpP_psbB_psbT_psbN_psbH_petB_petD_rpoA_rps11_rpl36_infA_rps8_rpl14_rpl16_rps3_rpl22_rps19_rpl2_rpl23_ndhB_rps7_rps12_rpl32_ccsA_ndhD_psaC	4
accD_psaI_ycf4_petA_psbJ_psbL_psbF_psbE_petL_petG_psaJ_rpl33_rps18_rpl20_rps12_clpP_psbB_psbT_psbN_psbH_petB_petD_rpoA_rps11_rpl36_infA_rps8_rpl14_rpl16_rps3_rpl22_rps19_rpl2_rpl23_ndhB_rps7_rps12_rpl32_ccsA_ndhD_psaC_ndhE	4
accD_psaI_ycf4_petA_psbJ_psbL_psbF_psbE_petL_petG_psaJ_rpl33_rps18_rpl20_rps12_clpP_psbB_psbT_psbN_psbH_petB_petD_rpoA_rps11_rpl36_infA_rps8_rpl14_rpl16_rps3_rpl22_rps19_rpl2_rpl23_ndhB_rps7_rps12_rpl32_ccsA_ndhD_psaC_ndhE_ndhG	4
accD_psaI_ycf4_petA_psbJ_psbL_psbF_psbE_petL_petG_psaJ_rpl33_rps18_rpl20_rps12_clpP_psbB_psbT_psbN_psbH_petB_petD_rpoA_rps11_rpl36_infA_rps8_rpl14_rpl16_rps3_rpl22_rps19_rpl2_rpl23_ndhB_rps7_rps12_rpl32_ccsA_ndhD_psaC_ndhE_ndhG_ndhI	4
accD_psaI_ycf4_petA_psbJ_psbL_psbF_psbE_petL_petG_psaJ_rpl33_rps18_rpl20_rps12_clpP_psbB_psbT_psbN_psbH_petB_petD_rpoA_rps11_rpl36_infA_rps8_rpl14_rpl16_rps3_rpl22_rps19_rpl2_rpl23_ndhB_rps7_rps12_rpl32_ccsA_ndhD_psaC_ndhE_ndhG_ndhI_ndhA	4
accD_psaI_ycf4_petA_psbJ_psbL_psbF_psbE_petL_petG_psaJ_rpl33_rps18_rpl20_rps12_clpP_psbB_psbT_psbN_psbH_petB_petD_rpoA_rps11_rpl36_infA_rps8_rpl14_rpl16_rps3_rpl22_rps19_rpl2_rpl23_ndhB_rps7_rps12_rpl32_ccsA_ndhD_psaC_ndhE_ndhG_ndhI_ndhA_ndhH	4
accD_psaI_ycf4_petA_psbJ_psbL_psbF_psbE_petL_petG_psaJ_rpl33_rps18_rpl20_rps12_clpP_psbB_psbT_psbN_psbH_petB_petD_rpoA_rps11_rpl36_infA_rps8_rpl14_rpl16_rps3_rpl22_rps19_rpl2_rpl23_ndhB_rps7_rps12_rpl32_ccsA_ndhD_psaC_ndhE_ndhG_ndhI_ndhA_ndhH_rps15	4
accD_psaI_ycf4_petA_psbJ_psbL_psbF_psbE_petL_petG_psaJ_rpl33_rps18_rpl20_rps12_clpP_psbB_psbT_psbN_psbH_petB_petD_rpoA_rps11_rpl36_infA_rps8_rpl14_rpl16_rps3_rpl22_rps19_rpl2_rpl23_ndhB_rps7_rps12_rpl32_ccsA_ndhD_psaC_ndhE_ndhG_ndhI_ndhA_ndhH_rps15_ycf1	4
accD_psaI_ycf4_petA_psbJ_psbL_psbF_psbE_petL_petG_psaJ_rpl33_rps18_rpl20_rps12_clpP_psbB_psbT_psbN_psbH_petB_petD_rpoA_rps11_rpl36_infA_rps8_rpl14_rpl16_rps3_rpl22_rps19_rpl2_rpl23_ndhB_rps7_rps12_rpl32_ccsA_ndhD_psaC_ndhE_ndhG_ndhI_ndhA_ndhH_rps15_ycf1_rps7	4
accD_psaI_ycf4_petA_psbJ_psbL_psbF_psbE_petL_petG_psaJ_rpl33_rps18_rpl20_rps12_clpP_psbB_psbT_psbN_psbH_petB_petD_rpoA_rps11_rpl36_infA_rps8_rpl14_rpl16_rps3_rpl22_rps19_rpl2_rpl23_ndhB_rps7_rps12_rpl32_ccsA_ndhD_psaC_ndhE_ndhG_ndhI_ndhA_ndhH_rps15_ycf1_rps7_ndhB	4
accD_psaI_ycf4_petA_psbJ_psbL_psbF_psbE_petL_petG_psaJ_rpl33_rps18_rpl20_rps12_clpP_psbB_psbT_psbN_psbH_petB_petD_rpoA_rps11_rpl36_infA_rps8_rpl14_rpl16_rps3_rpl22_rps19_rpl2_rpl23_ndhB_rps7_rps12_rpl32_ccsA_ndhD_psaC_ndhE_ndhG_ndhI_ndhA_ndhH_rps15_ycf1_rps7_ndhB_rpl23	4
accD_psaI_ycf4_petA_psbJ_psbL_psbF_psbE_petL_petG_psaJ_rpl33_rps18_rpl20_rps12_clpP_psbB_psbT_psbN_psbH_petB_petD_rpoA_rps11_rpl36_infA_rps8_rpl14_rpl16_rps3_rpl22_rps19_rpl2_rpl23_ndhB_rps7_rps12_rpl32_ccsA_ndhD_psaC_ndhE_ndhG_ndhI_ndhA_ndhH_rps15_ycf1_rps7_ndhB_rpl23_rpl2	4
accD_psaI_ycf4_petA_psbJ_psbL_psbF_psbE_petL_petG_psaJ_rpl33_rps18_rpl20_rps12_clpP_psbB_psbT_psbN_psbH_petB_petD_rpoA_rps11_rpl36_infA_rps8_rpl14_rpl16_rps3_rpl22_rps19_rpl2_rpl23_ndhB_rps7_rps12_rpl32_ccsA_ndhD_psaC_ndhE_ndhG_ndhI_ndhA_ndhH_rps15_ycf1_rps7_ndhB_rpl23_rpl2_rps19	3
accD_psaI_ycf4_petA_psbJ_psbL_psbF_psbE_petL_petG_psaJ_rpl33_rps18_rpl20_rps12_clpP_psbB_psbT_psbN_psbH_petB_petD_rpoA_rps11_rpl36_infA_rps8_rpl14_rpl16_rps3_rpl22_rps19_rpl2_rpl23_ndhB_rps7_rps12_rpl32_ccsA_ndhD_psaC_ndhE_ndhG_ndhI_ndhA_ndhH_rps15_ycf1_rps7_ndhB_rpl23_rpl2_rps19_rpl22	2
accD_psaI_ycf4_petA_psbJ_psbL_psbF_psbE_petL_petG_psaJ_rpl33_rps18_rpl20_rps12_clpP_psbB_psbT_psbN_psbH_petB_petD_rpoA_rps11_rpl36_infA_rps8_rpl14_rpl16_rps3_rpl22_rps19_rpl2_rpl23_ndhB_rps7_rps12_ycf1	4
accD_psaI_ycf4_petA_psbJ_psbL_psbF_psbE_petL_petG_psaJ_rpl33_rps18_rpl20_rps12_clpP_psbB_psbT_psbN_psbH_petB_petD_rpoA_rps11_rpl36_infA_rps8_rpl14_rpl16_rps3_rpl22_rps19_rpl2_rpl23_ndhB_rps7_rps12_ycf1_rpl32	2
accD_psaI_ycf4_petA_psbJ_psbL_psbF_psbE_petL_petG_psaJ_rpl33_rps18_rpl20_rps12_clpP_psbB_psbT_psbN_psbH_petB_petD_rpoA_rps11_rpl36_infA_rps8_rpl14_rpl16_rps3_rpl22_rps19_rpl2_rpl23_ndhB_rps7_rps12_ycf1_rpl32_ccsA	2
accD_psaI_ycf4_petA_psbJ_psbL_psbF_psbE_petL_petG_psaJ_rpl33_rps18_rpl20_rps12_clpP_psbB_psbT_psbN_psbH_petB_petD_rpoA_rps11_rpl36_infA_rps8_rpl14_rpl16_rps3_rpl22_rps19_rpl2_rpl23_ndhB_rps7_rps12_ycf1_rpl32_ccsA_ndhD	2
accD_psaI_ycf4_petA_psbJ_psbL_psbF_psbE_petL_petG_psaJ_rpl33_rps18_rpl20_rps12_clpP_psbB_psbT_psbN_psbH_petB_petD_rpoA_rps11_rpl36_infA_rps8_rpl14_rpl16_rps3_rpl22_rps19_rpl2_rpl23_ndhB_rps7_rps12_ycf1_rpl32_ccsA_ndhD_psaC	2
accD_psaI_ycf4_petA_psbJ_psbL_psbF_psbE_petL_petG_psaJ_rpl33_rps18_rpl20_rps12_clpP_psbB_psbT_psbN_psbH_petB_petD_rpoA_rps11_rpl36_infA_rps8_rpl14_rpl16_rps3_rpl22_rps19_rpl2_rpl23_ndhB_rps7_rps12_ycf1_rpl32_ccsA_ndhD_psaC_ndhE	2
accD_psaI_ycf4_petA_psbJ_psbL_psbF_psbE_petL_petG_psaJ_rpl33_rps18_rpl20_rps12_clpP_psbB_psbT_psbN_psbH_petB_petD_rpoA_rps11_rpl36_infA_rps8_rpl14_rpl16_rps3_rpl22_rps19_rpl2_rpl23_ndhB_rps7_rps12_ycf1_rpl32_ccsA_ndhD_psaC_ndhE_ndhG	2
accD_psaI_ycf4_petA_psbJ_psbL_psbF_psbE_petL_petG_psaJ_rpl33_rps18_rpl20_rps12_clpP_psbB_psbT_psbN_psbH_petB_petD_rpoA_rps11_rpl36_infA_rps8_rpl14_rpl16_rps3_rpl22_rps19_rpl2_rpl23_ndhB_rps7_rps12_ycf1_rpl32_ccsA_ndhD_psaC_ndhE_ndhG_ndhI	2
accD_psaI_ycf4_petA_psbJ_psbL_psbF_psbE_petL_petG_psaJ_rpl33_rps18_rpl20_rps12_clpP_psbB_psbT_psbN_psbH_petB_petD_rpoA_rps11_rpl36_infA_rps8_rpl14_rpl16_rps3_rpl22_rps19_rpl2_rpl23_ndhB_rps7_rps12_ycf1_rpl32_ccsA_ndhD_psaC_ndhE_ndhG_ndhI_ndhA	2
accD_psaI_ycf4_petA_psbJ_psbL_psbF_psbE_petL_petG_psaJ_rpl33_rps18_rpl20_rps12_clpP_psbB_psbT_psbN_psbH_petB_petD_rpoA_rps11_rpl36_infA_rps8_rpl14_rpl16_rps3_rpl22_rps19_rpl2_rpl23_ndhB_rps7_rps12_ycf1_rpl32_ccsA_ndhD_psaC_ndhE_ndhG_ndhI_ndhA_ndhH	2
accD_psaI_ycf4_petA_psbJ_psbL_psbF_psbE_petL_petG_psaJ_rpl33_rps18_rpl20_rps12_clpP_psbB_psbT_psbN_psbH_petB_petD_rpoA_rps11_rpl36_infA_rps8_rpl14_rpl16_rps3_rpl22_rps19_rpl2_rpl23_ndhB_rps7_rps12_ycf1_rpl32_ccsA_ndhD_psaC_ndhE_ndhG_ndhI_ndhA_ndhH_rps15	2
accD_psaI_ycf4_petA_psbJ_psbL_psbF_psbE_petL_petG_psaJ_rpl33_rps18_rpl20_rps12_clpP_psbB_psbT_psbN_psbH_petB_petD_rpoA_rps11_rpl36_infA_rps8_rpl14_rpl16_rps3_rpl22_rps19_rpl2_rpl23_ndhB_rps7_rps12_ycf1_rpl32_ccsA_ndhD_psaC_ndhE_ndhG_ndhI_ndhA_ndhH_rps15_ycf1	2
accD_psaI_ycf4_petA_psbJ_psbL_psbF_psbE_petL_petG_psaJ_rpl33_rps18_rpl20_rps12_clpP_psbB_psbT_psbN_psbH_petB_petD_rpoA_rps11_rpl36_infA_rps8_rpl14_rpl16_rps3_rpl22_rps19_rpl2_rpl23_ndhB_rps7_rps12_ycf1_rpl32_ccsA_ndhD_psaC_ndhE_ndhG_ndhI_ndhA_ndhH_rps15_ycf1_rps7	2
accD_psaI_ycf4_petA_psbJ_psbL_psbF_psbE_petL_petG_psaJ_rpl33_rps18_rpl20_rps12_clpP_psbB_psbT_psbN_psbH_petB_petD_rpoA_rps11_rpl36_infA_rps8_rpl14_rpl16_rps3_rpl22_rps19_rpl2_rpl23_ndhB_rps7_rps12_ycf1_rpl32_ccsA_ndhD_psaC_ndhE_ndhG_ndhI_ndhA_ndhH_rps15_ycf1_rps7_ndhB	2
accD_psaI_ycf4_petA_psbJ_psbL_psbF_psbE_petL_petG_psaJ_rpl33_rps18_rpl20_rps12_clpP_psbB_psbT_psbN_psbH_petB_petD_rpoA_rps11_rpl36_infA_rps8_rpl14_rpl16_rps3_rpl22_rps19_rpl2_rpl23_ndhB_rps7_rps12_ycf1_rpl32_ccsA_ndhD_psaC_ndhE_ndhG_ndhI_ndhA_ndhH_rps15_ycf1_rps7_ndhB_rpl23	2
accD_psaI_ycf4_petA_psbJ_psbL_psbF_psbE_petL_petG_psaJ_rpl33_rps18_rpl20_rps12_clpP_psbB_psbT_psbN_psbH_petB_petD_rpoA_rps11_rpl36_infA_rps8_rpl14_rpl16_rps3_rpl22_rps19_rpl2_rpl23_ndhB_rps7_rps12_ycf1_rpl32_ccsA_ndhD_psaC_ndhE_ndhG_ndhI_ndhA_ndhH_rps15_ycf1_rps7_ndhB_rpl23_rpl2	2
accD_psaI_ycf4_petA_psbJ_psbL_psbF_psbE_petL_petG_psaJ_rpl33_rps18_rpl20_rps12_clpP_psbB_psbT_psbN_psbH_petB_petD_rpoA_rps11_rpl36_infA_rps8_rpl14_rpl16_rps3_rpl22_rps19_rpl2_rpl23_ndhB_rps7_rps12_ycf1_rpl32_ccsA_ndhD_psaC_ndhE_ndhG_ndhI_ndhA_ndhH_rps15_ycf1_rps7_ndhB_rpl23_rpl2_rps19	1
accD_psaI_ycf4_petA_psbJ_psbL_psbF_psbE_petL_petG_psaJ_rpl33_rps18_rpl20_rps12_clpP_psbB_psbT_psbN_psbH_petB_petD_rpoA_rps11_rpl36_infA_rps8_rpl14_rpl16_rps3_rpl22_rps19_rpl2_rpl23_ndhB_rps7_rps12_ycf1_rps15	2
accD_psaI_ycf4_petA_psbJ_psbL_psbF_psbE_petL_petG_psaJ_rpl33_rps18_rpl20_rps12_clpP_psbB_psbT_psbN_psbH_petB_petD_rpoA_rps11_rpl36_infA_rps8_rpl14_rpl16_rps3_rpl22_rps19_rpl2_rpl23_ndhB_rps7_rps12_ycf1_rps15_ndhH	2
accD_psaI_ycf4_petA_psbJ_psbL_psbF_psbE_petL_petG_psaJ_rpl33_rps18_rpl20_rps12_clpP_psbB_psbT_psbN_psbH_petB_petD_rpoA_rps11_rpl36_infA_rps8_rpl14_rpl16_rps3_rpl22_rps19_rpl2_rpl23_ndhB_rps7_rps12_ycf1_rps15_ndhH_ndhA	1
accD_psaI_ycf4_petA_psbJ_psbL_psbF_psbE_petL_petG_psaJ_rpl33_rps18_rpl20_rps12_clpP_psbB_psbT_psbN_psbH_petB_petD_rpoA_rps11_rpl36_infA_rps8_rpl14_rpl16_rps3_rpl22_rps19_rpl2_rpl23_ndhB_rps7_rps12_ycf1_rps15_ndhH_ndhA_ndhI	1
accD_psaI_ycf4_petA_psbJ_psbL_psbF_psbE_petL_petG_psaJ_rpl33_rps18_rpl20_rps12_clpP_psbB_psbT_psbN_psbH_petB_petD_rpoA_rps11_rpl36_infA_rps8_rpl14_rpl16_rps3_rpl22_rps19_rpl2_rpl23_ndhB_rps7_rps12_ycf1_rps15_ndhH_ndhA_ndhI_ndhG	1
accD_psaI_ycf4_petA_psbJ_psbL_psbF_psbE_petL_petG_psaJ_rpl33_rps18_rpl20_rps12_clpP_psbB_psbT_psbN_psbH_petB_petD_rpoA_rps11_rpl36_infA_rps8_rpl14_rpl16_rps3_rpl22_rps19_rpl2_rpl23_ndhB_rps7_rps12_ycf1_rps15_ndhH_ndhA_ndhI_ndhG_ndhE	1
accD_psaI_ycf4_petA_psbJ_psbL_psbF_psbE_petL_petG_psaJ_rpl33_rps18_rpl20_rps12_clpP_psbB_psbT_psbN_psbH_petB_petD_rpoA_rps11_rpl36_infA_rps8_rpl14_rpl16_rps3_rpl22_rps19_rpl2_rpl23_ndhB_rps7_rps12_ycf1_rps15_ndhH_ndhA_ndhI_ndhG_ndhE_psaC	1
accD_psaI_ycf4_petA_psbJ_psbL_psbF_psbE_petL_petG_psaJ_rpl33_rps18_rpl20_rps12_clpP_psbB_psbT_psbN_psbH_petB_petD_rpoA_rps11_rpl36_infA_rps8_rpl14_rpl16_rps3_rpl22_rps19_rpl2_rpl23_ndhB_rps7_rps12_ycf1_rps15_ndhH_ndhA_ndhI_ndhG_ndhE_psaC_ndhD	1
accD_psaI_ycf4_petA_psbJ_psbL_psbF_psbE_petL_petG_psaJ_rpl33_rps18_rpl20_rps12_clpP_psbB_psbT_psbN_psbH_petB_petD_rpoA_rps11_rpl36_infA_rps8_rpl14_rpl16_rps3_rpl22_rps19_rpl2_rpl23_ndhB_rps7_rps12_ycf1_rps15_ndhH_ndhA_ndhI_ndhG_ndhE_psaC_ndhD_ccsA	1
accD_psaI_ycf4_petA_psbJ_psbL_psbF_psbE_petL_petG_psaJ_rpl33_rps18_rpl20_rps12_clpP_psbB_psbT_psbN_psbH_petB_petD_rpoA_rps11_rpl36_infA_rps8_rpl14_rpl16_rps3_rpl22_rps19_rpl2_rpl23_ndhB_rps7_rps12_ycf1_rps15_ndhH_ndhA_ndhI_ndhG_ndhE_psaC_ndhD_ccsA_rpl32	1
accD_psaI_ycf4_petA_psbJ_psbL_psbF_psbE_petL_petG_psaJ_rpl33_rps18_rpl20_rps12_clpP_psbB_psbT_psbN_psbH_petB_petD_rpoA_rps11_rpl36_infA_rps8_rpl14_rpl16_rps3_rpl22_rps19_rpl2_rpl23_ndhB_rps7_rps12_ycf1_rps15_ndhH_ndhA_ndhI_ndhG_ndhE_psaC_ndhD_ccsA_rpl32_rpl32	1
accD_psaI_ycf4_petA_psbJ_psbL_psbF_psbE_petL_petG_psaJ_rpl33_rps18_rpl20_rps12_clpP_psbB_psbT_psbN_psbH_petB_petD_rpoA_rps11_rpl36_infA_rps8_rpl14_rpl16_rps3_rpl22_rps19_rpl2_rpl23_ndhB_rps7_rps12_ycf1_rps15_ndhH_ndhA_ndhI_ndhG_ndhE_psaC_ndhD_ccsA_rpl32_rpl32_ccsA	1
accD_psaI_ycf4_petA_psbJ_psbL_psbF_psbE_petL_petG_psaJ_rpl33_rps18_rpl20_rps12_clpP_psbB_psbT_psbN_psbH_petB_petD_rpoA_rps11_rpl36_infA_rps8_rpl14_rpl16_rps3_rpl22_rps19_rpl2_rpl23_ndhB_rps7_rps12_ycf1_rps15_ndhH_ndhA_ndhI_ndhG_ndhE_psaC_ndhD_ccsA_rpl32_rpl32_ccsA_ndhD	1
accD_psaI_ycf4_petA_psbJ_psbL_psbF_psbE_petL_petG_psaJ_rpl33_rps18_rpl20_rps12_clpP_psbB_psbT_psbN_psbH_petB_petD_rpoA_rps11_rpl36_infA_rps8_rpl14_rpl16_rps3_rpl22_rps19_rpl2_rpl23_ndhB_rps7_rps12_ycf1_rps15_ndhH_ndhA_ndhI_ndhG_ndhE_psaC_ndhD_ccsA_rpl32_rpl32_ccsA_ndhD_psaC	1
accD_psaI_ycf4_petA_psbJ_psbL_psbF_psbE_petL_petG_psaJ_rpl33_rps18_rpl20_rps12_clpP_psbB_psbT_psbN_psbH_petB_petD_rpoA_rps11_rpl36_infA_rps8_rpl14_rpl16_rps3_rpl22_rps19_rpl2_rpl23_ndhB_rps7_rps12_ycf1_rps15_ndhH_ndhA_ndhI_ndhG_ndhE_psaC_ndhD_ccsA_rpl32_rpl32_ccsA_ndhD_psaC_ndhE	1
accD_psaI_ycf4_petA_psbJ_psbL_psbF_psbE_petL_petG_psaJ_rpl33_rps18_rpl20_rps12_clpP_psbB_psbT_psbN_psbH_petB_petD_rpoA_rps11_rpl36_infA_rps8_rpl14_rpl16_rps3_rpl22_rps19_rpl2_rpl23_ndhB_rps7_rps12_ycf1_rps15_ndhH_ndhA_ndhI_ndhG_ndhE_psaC_ndhD_ccsA_rpl32_rpl32_ccsA_ndhD_psaC_ndhE_ndhG	1
accD_psaI_ycf4_petA_psbJ_psbL_psbF_psbE_petL_petG_psaJ_rpl33_rps18_rpl20_rps12_clpP_psbB_psbT_psbN_psbH_petB_petD_rpoA_rps11_rpl36_infA_rps8_rpl14_rpl16_rps3_rpl22_rps19_rpl2_rpl23_ndhB_rps7_rps12_ycf1_rps15_ndhH_ndhA_ndhI_ndhG_ndhE_psaC_ndhD_ccsA_rpl32_rpl32_ccsA_ndhD_psaC_ndhE_ndhG_ndhI	1
accD_psaI_ycf4_petA_psbJ_psbL_psbF_psbE_petL_petG_psaJ_rpl33_rps18_rpl20_rps12_clpP_psbB_psbT_psbN_psbH_petB_petD_rpoA_rps11_rpl36_infA_rps8_rpl14_rpl16_rps3_rpl22_rps19_rpl2_rpl23_ndhB_rps7_rps12_ycf1_rps15_ndhH_ndhA_ndhI_ndhG_ndhE_psaC_ndhD_ccsA_rpl32_rpl32_ccsA_ndhD_psaC_ndhE_ndhG_ndhI_ndhA	1
accD_psaI_ycf4_petA_psbJ_psbL_psbF_psbE_petL_petG_psaJ_rpl33_rps18_rpl20_rps12_clpP_psbB_psbT_psbN_psbH_petB_petD_rpoA_rps11_rpl36_infA_rps8_rpl14_rpl16_rps3_rpl22_rps19_rpl2_rpl23_ndhB_rps7_rps12_ycf1_rps15_ndhH_ndhA_ndhI_ndhG_ndhE_psaC_ndhD_ccsA_rpl32_rpl32_ccsA_ndhD_psaC_ndhE_ndhG_ndhI_ndhA_ndhH	1
accD_psaI_ycf4_petA_psbJ_psbL_psbF_psbE_petL_petG_psaJ_rpl33_rps18_rpl20_rps12_clpP_psbB_psbT_psbN_psbH_petB_petD_rpoA_rps11_rpl36_infA_rps8_rpl14_rpl16_rps3_rpl22_rps19_rpl2_rpl23_ndhB_rps7_rps12_ycf1_rps15_ndhH_ndhA_ndhI_ndhG_ndhE_psaC_ndhD_ccsA_rpl32_rpl32_ccsA_ndhD_psaC_ndhE_ndhG_ndhI_ndhA_ndhH_rps15	1
accD_psaI_ycf4_petA_psbJ_psbL_psbF_psbE_petL_petG_psaJ_rpl33_rps18_rpl20_rps12_clpP_psbB_psbT_psbN_psbH_petB_petD_rpoA_rps11_rpl36_infA_rps8_rpl14_rpl16_rps3_rpl22_rps19_rpl2_rpl23_ndhB_rps7_rps12_ycf1_rps15_ndhH_ndhA_ndhI_ndhG_ndhE_psaC_ndhD_ccsA_rpl32_rpl32_ccsA_ndhD_psaC_ndhE_ndhG_ndhI_ndhA_ndhH_rps15_ycf1	1
accD_psaI_ycf4_petA_psbJ_psbL_psbF_psbE_petL_petG_psaJ_rpl33_rps18_rpl20_rps12_clpP_psbB_psbT_psbN_psbH_petB_petD_rpoA_rps11_rpl36_infA_rps8_rpl14_rpl16_rps3_rpl22_rps19_rpl2_rpl23_ndhB_rps7_rps12_ycf1_rps15_ndhH_ndhA_ndhI_ndhG_ndhE_psaC_ndhD_ccsA_rpl32_rpl32_ccsA_ndhD_psaC_ndhE_ndhG_ndhI_ndhA_ndhH_rps15_ycf1_rps7	1
accD_psaI_ycf4_petA_psbJ_psbL_psbF_psbE_petL_petG_psaJ_rpl33_rps18_rpl20_rps12_clpP_psbB_psbT_psbN_psbH_petB_petD_rpoA_rps11_rpl36_infA_rps8_rpl14_rpl16_rps3_rpl22_rps19_rpl2_rpl23_ndhB_rps7_rps12_ycf1_rps15_ndhH_ndhA_ndhI_ndhG_ndhE_psaC_ndhD_ccsA_rpl32_rpl32_ccsA_ndhD_psaC_ndhE_ndhG_ndhI_ndhA_ndhH_rps15_ycf1_rps7_ndhB	1
accD_psaI_ycf4_petA_psbJ_psbL_psbF_psbE_petL_petG_psaJ_rpl33_rps18_rpl20_rps12_clpP_psbB_psbT_psbN_psbH_petB_petD_rpoA_rps11_rpl36_infA_rps8_rpl14_rpl16_rps3_rpl22_rps19_rpl2_rpl23_ndhB_rps7_rps12_ycf1_rps15_ndhH_ndhA_ndhI_ndhG_ndhE_psaC_ndhD_ccsA_rpl32_rpl32_ccsA_ndhD_psaC_ndhE_ndhG_ndhI_ndhA_ndhH_rps15_ycf1_rps7_ndhB_rpl23	1
accD_psaI_ycf4_petA_psbJ_psbL_psbF_psbE_petL_petG_psaJ_rpl33_rps18_rpl20_rps12_clpP_psbB_psbT_psbN_psbH_petB_petD_rpoA_rps11_rpl36_infA_rps8_rpl14_rpl16_rps3_rpl22_rps19_rpl2_rpl23_ndhB_rps7_rps12_ycf1_rps15_ndhH_ndhA_ndhI_ndhG_ndhE_psaC_ndhD_ccsA_rpl32_rpl32_ccsA_ndhD_psaC_ndhE_ndhG_ndhI_ndhA_ndhH_rps15_ycf1_rps7_ndhB_rpl23_rpl2	1
accD_psaI_ycf4_petA_psbJ_psbL_psbF_psbE_petL_petG_psaJ_rpl33_rps18_rpl20_rps12_clpP_psbB_psbT_psbN_psbH_petB_petD_rpoA_rps11_rpl36_infA_rps8_rpl14_rpl16_rps3_rpl22_rps19_rpl2_rpl23_ndhB_rps7_rps12_ycf1_rps15_ndhH_ndhA_ndhI_ndhG_ndhE_psaC_ndhD_ccsA_rpl32_rpl32_ccsA_ndhD_psaC_ndhE_ndhG_ndhI_ndhA_ndhH_rps15_ycf1_rps7_ndhB_rpl23_rpl2_rps19	1
accD_psaI_ycf4_petA_psbJ_psbL_psbF_psbE_petL_petG_psaJ_rpl33_rps18_rpl20_rps12_clpP_psbB_psbT_psbN_psbH_petB_petD_rpoA_rps11_rpl36_infA_rps8_rpl14_rpl16_rps3_rpl22_rps19_rpl2_rpl23_ndhB_rps7_rps12_ycf1_rps15_ndhH_ndhA_ndhI_ndhG_ndhE_psaC_ndhD_ccsA_rpl32_rpl32_ccsA_ndhD_psaC_ndhE_ndhG_ndhI_ndhA_ndhH_rps15_ycf1_rps7_ndhB_rpl23_rpl2_rps19_rpl22	1
accD_psaI_ycf4_petA_psbJ_psbL_psbF_psbE_petL_petG_psaJ_rpl33_rps18_rpl20_rps12_clpP_psbB_psbT_psbN_psbH_petB_petD_rpoA_rps11_rpl36_infA_rps8_rpl14_rpl16_rps3_rpl22_rps19_rpl2_rpl23_ndhB_rps7_rps12_ycf1_rps15_ndhH_ndhA_ndhI_ndhG_ndhE_psaC_ndhD_ccsA_rpl32_rpl32_ccsA_ndhD_psaC_ndhE_ndhG_ndhI_ndhA_ndhH_rps15_ycf1_rps7_ndhB_rpl23_rpl2_rps19_rpl22_rps3	1
accD_psaI_ycf4_petA_psbJ_psbL_psbF_psbE_petL_petG_psaJ_rpl33_rps18_rpl20_rps12_clpP_psbB_psbT_psbN_psbH_petB_petD_rpoA_rps11_rpl36_infA_rps8_rpl14_rpl16_rps3_rpl22_rps19_rpl2_rpl23_ndhB_rps7_rps12_ycf1_rps15_ndhH_rpl32	1
accD_psaI_ycf4_petA_psbJ_psbL_psbF_psbE_petL_petG_psaJ_rpl33_rps18_rpl20_rps12_clpP_psbB_psbT_psbN_psbH_petB_petD_rpoA_rps11_rpl36_infA_rps8_rpl14_rpl16_rps3_rpl22_rps19_rpl2_rpl23_ndhB_rps7_rps12_ycf1_rps15_ndhH_rpl32_ccsA	1
accD_psaI_ycf4_petA_psbJ_psbL_psbF_psbE_petL_petG_psaJ_rpl33_rps18_rpl20_rps12_clpP_psbB_psbT_psbN_psbH_petB_petD_rpoA_rps11_rpl36_infA_rps8_rpl14_rpl16_rps3_rpl22_rps19_rpl2_rpl23_ndhB_rps7_rps12_ycf1_rps15_ndhH_rpl32_ccsA_ndhD	1
accD_psaI_ycf4_petA_psbJ_psbL_psbF_psbE_petL_petG_psaJ_rpl33_rps18_rpl20_rps12_clpP_psbB_psbT_psbN_psbH_petB_petD_rpoA_rps11_rpl36_infA_rps8_rpl14_rpl16_rps3_rpl22_rps19_rpl2_rpl23_ndhB_rps7_rps12_ycf1_rps15_ndhH_rpl32_ccsA_ndhD_psaC	1
accD_psaI_ycf4_petA_psbJ_psbL_psbF_psbE_petL_petG_psaJ_rpl33_rps18_rpl20_rps12_clpP_psbB_psbT_psbN_psbH_petB_petD_rpoA_rps11_rpl36_infA_rps8_rpl14_rpl16_rps3_rpl22_rps19_rpl2_rpl23_ndhB_rps7_rps12_ycf1_rps15_ndhH_rpl32_ccsA_ndhD_psaC_ndhE	1
accD_psaI_ycf4_petA_psbJ_psbL_psbF_psbE_petL_petG_psaJ_rpl33_rps18_rpl20_rps12_clpP_psbB_psbT_psbN_psbH_petB_petD_rpoA_rps11_rpl36_infA_rps8_rpl14_rpl16_rps3_rpl22_rps19_rpl2_rpl23_ndhB_rps7_rps12_ycf1_rps15_ndhH_rpl32_ccsA_ndhD_psaC_ndhE_ndhG	1
accD_psaI_ycf4_petA_psbJ_psbL_psbF_psbE_petL_petG_psaJ_rpl33_rps18_rpl20_rps12_clpP_psbB_psbT_psbN_psbH_petB_petD_rpoA_rps11_rpl36_infA_rps8_rpl14_rpl16_rps3_rpl22_rps19_rpl2_rpl23_ndhB_rps7_rps12_ycf1_rps15_ndhH_rpl32_ccsA_ndhD_psaC_ndhE_ndhG_ndhI	1
accD_psaI_ycf4_petA_psbJ_psbL_psbF_psbE_petL_petG_psaJ_rpl33_rps18_rpl20_rps12_clpP_psbB_psbT_psbN_psbH_petB_petD_rpoA_rps11_rpl36_infA_rps8_rpl14_rpl16_rps3_rpl22_rps19_rpl2_rpl23_ndhB_rps7_rps12_ycf1_rps15_ndhH_rpl32_ccsA_ndhD_psaC_ndhE_ndhG_ndhI_ndhA	1
accD_psaI_ycf4_petA_psbJ_psbL_psbF_psbE_petL_petG_psaJ_rpl33_rps18_rpl20_rps12_clpP_psbB_psbT_psbN_psbH_petB_petD_rpoA_rps11_rpl36_infA_rps8_rpl14_rpl16_rps3_rpl22_rps19_rpl2_rpl23_ndhB_rps7_rps12_ycf1_rps15_ndhH_rpl32_ccsA_ndhD_psaC_ndhE_ndhG_ndhI_ndhA_ndhH	1
accD_psaI_ycf4_petA_psbJ_psbL_psbF_psbE_petL_petG_psaJ_rpl33_rps18_rpl20_rps12_clpP_psbB_psbT_psbN_psbH_petB_petD_rpoA_rps11_rpl36_infA_rps8_rpl14_rpl16_rps3_rpl22_rps19_rpl2_rpl23_ndhB_rps7_rps12_ycf1_rps15_ndhH_rpl32_ccsA_ndhD_psaC_ndhE_ndhG_ndhI_ndhA_ndhH_rps15	1
accD_psaI_ycf4_petA_psbJ_psbL_psbF_psbE_petL_petG_psaJ_rpl33_rps18_rpl20_rps12_clpP_psbB_psbT_psbN_psbH_petB_petD_rpoA_rps11_rpl36_infA_rps8_rpl14_rpl16_rps3_rpl22_rps19_rpl2_rpl23_ndhB_rps7_rps12_ycf1_rps15_ndhH_rpl32_ccsA_ndhD_psaC_ndhE_ndhG_ndhI_ndhA_ndhH_rps15_ycf1	1
accD_psaI_ycf4_petA_psbJ_psbL_psbF_psbE_petL_petG_psaJ_rpl33_rps18_rpl20_rps12_clpP_psbB_psbT_psbN_psbH_petB_petD_rpoA_rps11_rpl36_infA_rps8_rpl14_rpl16_rps3_rpl22_rps19_rpl2_rpl23_ndhB_rps7_rps12_ycf1_rps15_ndhH_rpl32_ccsA_ndhD_psaC_ndhE_ndhG_ndhI_ndhA_ndhH_rps15_ycf1_rps7	1
accD_psaI_ycf4_petA_psbJ_psbL_psbF_psbE_petL_petG_psaJ_rpl33_rps18_rpl20_rps12_clpP_psbB_psbT_psbN_psbH_petB_petD_rpoA_rps11_rpl36_infA_rps8_rpl14_rpl16_rps3_rpl22_rps19_rpl2_rpl23_ndhB_rps7_rps12_ycf1_rps15_ndhH_rpl32_ccsA_ndhD_psaC_ndhE_ndhG_ndhI_ndhA_ndhH_rps15_ycf1_rps7_ndhB	1
accD_psaI_ycf4_petA_psbJ_psbL_psbF_psbE_petL_petG_psaJ_rpl33_rps18_rpl20_rps12_clpP_psbB_psbT_psbN_psbH_petB_petD_rpoA_rps11_rpl36_infA_rps8_rpl14_rpl16_rps3_rpl22_rps19_rpl2_rpl23_ndhB_rps7_rps12_ycf1_rps15_ndhH_rpl32_ccsA_ndhD_psaC_ndhE_ndhG_ndhI_ndhA_ndhH_rps15_ycf1_rps7_ndhB_rpl23	1
accD_psaI_ycf4_petA_psbJ_psbL_psbF_psbE_petL_petG_psaJ_rpl33_rps18_rpl20_rps12_clpP_psbB_psbT_psbN_psbH_petB_petD_rpoA_rps11_rpl36_infA_rps8_rpl14_rpl16_rps3_rpl22_rps19_rpl2_rpl23_ndhB_rps7_rps12_ycf1_rps15_ndhH_rpl32_ccsA_ndhD_psaC_ndhE_ndhG_ndhI_ndhA_ndhH_rps15_ycf1_rps7_ndhB_rpl23_rpl2	1
accD_psaI_ycf4_petA_psbJ_psbL_psbF_psbE_petL_petG_psaJ_rpl33_rps18_rpl20_rps12_clpP_psbB_psbT_psbN_psbH_petB_petD_rpoA_rps11_rpl36_infA_rps8_rpl14_rpl16_rps3_rpl22_rps19_rpl2_rpl23_rps7	3
accD_psaI_ycf4_petA_psbJ_psbL_psbF_psbE_petL_petG_psaJ_rpl33_rps18_rpl20_rps12_clpP_psbB_psbT_psbN_psbH_petB_petD_rpoA_rps11_rpl36_infA_rps8_rpl14_rpl16_rps3_rpl22_rps19_rpl2_rpl23_rps7_psbA	1
accD_psaI_ycf4_petA_psbJ_psbL_psbF_psbE_petL_petG_psaJ_rpl33_rps18_rpl20_rps12_clpP_psbB_psbT_psbN_psbH_petB_petD_rpoA_rps11_rpl36_infA_rps8_rpl14_rpl16_rps3_rpl22_rps19_rpl2_rpl23_rps7_psbA_rpl32	1
accD_psaI_ycf4_petA_psbJ_psbL_psbF_psbE_petL_petG_psaJ_rpl33_rps18_rpl20_rps12_clpP_psbB_psbT_psbN_psbH_petB_petD_rpoA_rps11_rpl36_infA_rps8_rpl14_rpl16_rps3_rpl22_rps19_rpl2_rpl23_rps7_psbA_rpl32_ccsA	1
accD_psaI_ycf4_petA_psbJ_psbL_psbF_psbE_petL_petG_psaJ_rpl33_rps18_rpl20_rps12_clpP_psbB_psbT_psbN_psbH_petB_petD_rpoA_rps11_rpl36_infA_rps8_rpl14_rpl16_rps3_rpl22_rps19_rpl2_rpl23_rps7_psbA_rpl32_ccsA_ndhD	1
accD_psaI_ycf4_petA_psbJ_psbL_psbF_psbE_petL_petG_psaJ_rpl33_rps18_rpl20_rps12_clpP_psbB_psbT_psbN_psbH_petB_petD_rpoA_rps11_rpl36_infA_rps8_rpl14_rpl16_rps3_rpl22_rps19_rpl2_rpl23_rps7_psbA_rpl32_ccsA_ndhD_psaC	1
accD_psaI_ycf4_petA_psbJ_psbL_psbF_psbE_petL_petG_psaJ_rpl33_rps18_rpl20_rps12_clpP_psbB_psbT_psbN_psbH_petB_petD_rpoA_rps11_rpl36_infA_rps8_rpl14_rpl16_rps3_rpl22_rps19_rpl2_rpl23_rps7_psbA_rpl32_ccsA_ndhD_psaC_ndhE	1
accD_psaI_ycf4_petA_psbJ_psbL_psbF_psbE_petL_petG_psaJ_rpl33_rps18_rpl20_rps12_clpP_psbB_psbT_psbN_psbH_petB_petD_rpoA_rps11_rpl36_infA_rps8_rpl14_rpl16_rps3_rpl22_rps19_rpl2_rpl23_rps7_psbA_rpl32_ccsA_ndhD_psaC_ndhE_ndhG	1
accD_psaI_ycf4_petA_psbJ_psbL_psbF_psbE_petL_petG_psaJ_rpl33_rps18_rpl20_rps12_clpP_psbB_psbT_psbN_psbH_petB_petD_rpoA_rps11_rpl36_infA_rps8_rpl14_rpl16_rps3_rpl22_rps19_rpl2_rpl23_rps7_psbA_rpl32_ccsA_ndhD_psaC_ndhE_ndhG_ndhI	1
accD_psaI_ycf4_petA_psbJ_psbL_psbF_psbE_petL_petG_psaJ_rpl33_rps18_rpl20_rps12_clpP_psbB_psbT_psbN_psbH_petB_petD_rpoA_rps11_rpl36_infA_rps8_rpl14_rpl16_rps3_rpl22_rps19_rpl2_rpl23_rps7_psbA_rpl32_ccsA_ndhD_psaC_ndhE_ndhG_ndhI_ndhA	1
accD_psaI_ycf4_petA_psbJ_psbL_psbF_psbE_petL_petG_psaJ_rpl33_rps18_rpl20_rps12_clpP_psbB_psbT_psbN_psbH_petB_petD_rpoA_rps11_rpl36_infA_rps8_rpl14_rpl16_rps3_rpl22_rps19_rpl2_rpl23_rps7_psbA_rpl32_ccsA_ndhD_psaC_ndhE_ndhG_ndhI_ndhA_ndhH	1
accD_psaI_ycf4_petA_psbJ_psbL_psbF_psbE_petL_petG_psaJ_rpl33_rps18_rpl20_rps12_clpP_psbB_psbT_psbN_psbH_petB_petD_rpoA_rps11_rpl36_infA_rps8_rpl14_rpl16_rps3_rpl22_rps19_rpl2_rpl23_rps7_psbA_rpl32_ccsA_ndhD_psaC_ndhE_ndhG_ndhI_ndhA_ndhH_rps15	1
accD_psaI_ycf4_petA_psbJ_psbL_psbF_psbE_petL_petG_psaJ_rpl33_rps18_rpl20_rps12_clpP_psbB_psbT_psbN_psbH_petB_petD_rpoA_rps11_rpl36_infA_rps8_rpl14_rpl16_rps3_rpl22_rps19_rpl2_rpl23_rps7_psbA_rpl32_ccsA_ndhD_psaC_ndhE_ndhG_ndhI_ndhA_ndhH_rps15_ycf1	1
accD_psaI_ycf4_petA_psbJ_psbL_psbF_psbE_petL_petG_psaJ_rpl33_rps18_rpl20_rps12_clpP_psbB_psbT_psbN_psbH_petB_petD_rpoA_rps11_rpl36_infA_rps8_rpl14_rpl16_rps3_rpl22_rps19_rpl2_rpl23_rps7_psbA_rpl32_ccsA_ndhD_psaC_ndhE_ndhG_ndhI_ndhA_ndhH_rps15_ycf1_psbA	1
accD_psaI_ycf4_petA_psbJ_psbL_psbF_psbE_petL_petG_psaJ_rpl33_rps18_rpl20_rps12_clpP_psbB_psbT_psbN_psbH_petB_petD_rpoA_rps11_rpl36_infA_rps8_rpl14_rpl16_rps3_rpl22_rps19_rpl2_rpl23_rps7_psbA_rpl32_ccsA_ndhD_psaC_ndhE_ndhG_ndhI_ndhA_ndhH_rps15_ycf1_psbA_rps7	1
accD_psaI_ycf4_petA_psbJ_psbL_psbF_psbE_petL_petG_psaJ_rpl33_rps18_rpl20_rps12_clpP_psbB_psbT_psbN_psbH_petB_petD_rpoA_rps11_rpl36_infA_rps8_rpl14_rpl16_rps3_rpl22_rps19_rpl2_rpl23_rps7_psbA_rpl32_ccsA_ndhD_psaC_ndhE_ndhG_ndhI_ndhA_ndhH_rps15_ycf1_psbA_rps7_rps12	1
accD_psaI_ycf4_petA_psbJ_psbL_psbF_psbE_petL_petG_psaJ_rpl33_rps18_rpl20_rps12_clpP_psbB_psbT_psbN_psbH_petB_petD_rpoA_rps11_rpl36_infA_rps8_rpl14_rpl16_rps3_rpl22_rps19_rpl2_rpl23_rps7_psbA_rpl32_ccsA_ndhD_psaC_ndhE_ndhG_ndhI_ndhA_ndhH_rps15_ycf1_psbA_rps7_rps12_ndhB	1
accD_psaI_ycf4_petA_psbJ_psbL_psbF_psbE_petL_petG_psaJ_rpl33_rps18_rpl20_rps12_clpP_psbB_psbT_psbN_psbH_petB_petD_rpoA_rps11_rpl36_infA_rps8_rpl14_rpl16_rps3_rpl22_rps19_rpl2_rpl23_rps7_rps12	2
accD_psaI_ycf4_petA_psbJ_psbL_psbF_psbE_petL_petG_psaJ_rpl33_rps18_rpl20_rps12_clpP_psbB_psbT_psbN_psbH_petB_petD_rpoA_rps11_rpl36_infA_rps8_rpl14_rpl16_rps3_rpl22_rps19_rpl2_rpl23_rps7_rps12_ycf1	2
accD_psaI_ycf4_petA_psbJ_psbL_psbF_psbE_petL_petG_psaJ_rpl33_rps18_rpl20_rps12_clpP_psbB_psbT_psbN_psbH_petB_petD_rpoA_rps11_rpl36_infA_rps8_rpl14_rpl16_rps3_rpl22_rps19_rpl2_rpl23_rps7_rps12_ycf1_rps15	2
accD_psaI_ycf4_petA_psbJ_psbL_psbF_psbE_petL_petG_psaJ_rpl33_rps18_rpl20_rps12_clpP_psbB_psbT_psbN_psbH_petB_petD_rpoA_rps11_rpl36_infA_rps8_rpl14_rpl16_rps3_rpl22_rps19_rpl2_rpl23_rps7_rps12_ycf1_rps15_ndhI	1
accD_psaI_ycf4_petA_psbJ_psbL_psbF_psbE_petL_petG_psaJ_rpl33_rps18_rpl20_rps12_clpP_psbB_psbT_psbN_psbH_petB_petD_rpoA_rps11_rpl36_infA_rps8_rpl14_rpl16_rps3_rpl22_rps19_rpl2_rpl23_rps7_rps12_ycf1_rps15_ndhI_ndhE	1
accD_psaI_ycf4_petA_psbJ_psbL_psbF_psbE_petL_petG_psaJ_rpl33_rps18_rpl20_rps12_clpP_psbB_psbT_psbN_psbH_petB_petD_rpoA_rps11_rpl36_infA_rps8_rpl14_rpl16_rps3_rpl22_rps19_rpl2_rpl23_rps7_rps12_ycf1_rps15_ndhI_ndhE_psaC	1
accD_psaI_ycf4_petA_psbJ_psbL_psbF_psbE_petL_petG_psaJ_rpl33_rps18_rpl20_rps12_clpP_psbB_psbT_psbN_psbH_petB_petD_rpoA_rps11_rpl36_infA_rps8_rpl14_rpl16_rps3_rpl22_rps19_rpl2_rpl23_rps7_rps12_ycf1_rps15_ndhI_ndhE_psaC_rpl32	1
accD_psaI_ycf4_petA_psbJ_psbL_psbF_psbE_petL_petG_psaJ_rpl33_rps18_rpl20_rps12_clpP_psbB_psbT_psbN_psbH_petB_petD_rpoA_rps11_rpl36_infA_rps8_rpl14_rpl16_rps3_rpl22_rps19_rpl2_rpl23_rps7_rps12_ycf1_rps15_ndhI_ndhE_psaC_rpl32_ccsA	1
accD_psaI_ycf4_petA_psbJ_psbL_psbF_psbE_petL_petG_psaJ_rpl33_rps18_rpl20_rps12_clpP_psbB_psbT_psbN_psbH_petB_petD_rpoA_rps11_rpl36_infA_rps8_rpl14_rpl16_rps3_rpl22_rps19_rpl2_rpl23_rps7_rps12_ycf1_rps15_ndhI_ndhE_psaC_rpl32_ccsA_rps7	1
accD_psaI_ycf4_petA_psbJ_psbL_psbF_psbE_petL_petG_psaJ_rpl33_rps18_rpl20_rps12_clpP_psbB_psbT_psbN_psbH_petB_petD_rpoA_rps11_rpl36_infA_rps8_rpl14_rpl16_rps3_rpl22_rps19_rpl2_rpl23_rps7_rps12_ycf1_rps15_ndhI_ndhE_psaC_rpl32_ccsA_rps7_rpl23	1
accD_psaI_ycf4_petA_psbJ_psbL_psbF_psbE_petL_petG_psaJ_rpl33_rps18_rpl20_rps12_clpP_psbB_psbT_psbN_psbH_petB_petD_rpoA_rps11_rpl36_infA_rps8_rpl14_rpl16_rps3_rpl22_rps19_rpl2_rpl23_rps7_rps12_ycf1_rps15_ndhI_ndhE_psaC_rpl32_ccsA_rps7_rpl23_rpl2	1
accD_psaI_ycf4_petA_psbJ_psbL_psbF_psbE_petL_petG_psaJ_rpl33_rps18_rpl20_rps12_clpP_psbB_psbT_psbN_psbH_petB_petD_rpoA_rps11_rpl36_infA_rps8_rpl14_rpl16_rps3_rpl22_rps19_rpl2_rpl23_rps7_rps12_ycf1_rps15_ndhI_ndhE_psaC_rpl32_ccsA_rps7_rpl23_rpl2_rps19	1
accD_psaI_ycf4_petA_psbJ_psbL_psbF_psbE_petL_petG_psaJ_rpl33_rps18_rpl20_rps12_clpP_psbB_psbT_psbN_psbH_petB_petD_rpoA_rps11_rpl36_infA_rps8_rpl14_rpl16_rps3_rpl22_rps19_rpl2_rpl23_rps7_rps12_ycf1_rps15_psaC	1
accD_psaI_ycf4_petA_psbJ_psbL_psbF_psbE_petL_petG_psaJ_rpl33_rps18_rpl20_rps12_clpP_psbB_psbT_psbN_psbH_petB_petD_rpoA_rps11_rpl36_infA_rps8_rpl14_rpl16_rps3_rpl22_rps19_rpl2_rpl23_rps7_rps12_ycf1_rps15_psaC_rpl32	1
accD_psaI_ycf4_petA_psbJ_psbL_psbF_psbE_petL_petG_psaJ_rpl33_rps18_rpl20_rps12_clpP_psbB_psbT_psbN_psbH_petB_petD_rpoA_rps11_rpl36_infA_rps8_rpl14_rpl16_rps3_rpl22_rps19_rpl2_rpl23_rps7_rps12_ycf1_rps15_psaC_rpl32_ccsA	1
accD_psaI_ycf4_petA_psbJ_psbL_psbF_psbE_petL_petG_psaJ_rpl33_rps18_rpl20_rps12_clpP_psbB_psbT_psbN_psbH_petB_petD_rpoA_rps11_rpl36_infA_rps8_rpl14_rpl16_rps3_rpl22_rps19_rpl2_rpl23_rps7_rps12_ycf1_rps15_psaC_rpl32_ccsA_psaC	1
accD_psaI_ycf4_petA_psbJ_psbL_psbF_psbE_petL_petG_psaJ_rpl33_rps18_rpl20_rps12_clpP_psbB_psbT_psbN_psbH_petB_petD_rpoA_rps11_rpl36_infA_rps8_rpl14_rpl16_rps3_rpl22_rps19_rpl2_rpl23_rps7_rps12_ycf1_rps15_psaC_rpl32_ccsA_psaC_rps15	1
accD_psaI_ycf4_petA_psbJ_psbL_psbF_psbE_petL_petG_psaJ_rpl33_rps18_rpl20_rps12_clpP_psbB_psbT_psbN_psbH_petB_petD_rpoA_rps11_rpl36_infA_rps8_rpl14_rpl16_rps3_rpl22_rps19_rpl2_rpl23_rps7_rps12_ycf1_rps15_psaC_rpl32_ccsA_psaC_rps15_ycf1	1
accD_psaI_ycf4_petA_psbJ_psbL_psbF_psbE_petL_petG_psaJ_rpl33_rps18_rpl20_rps12_clpP_psbB_psbT_psbN_psbH_petB_petD_rpoA_rps11_rpl36_infA_rps8_rpl14_rpl16_rps3_rpl22_rps19_rpl2_rpl23_rps7_rps12_ycf1_rps15_psaC_rpl32_ccsA_psaC_rps15_ycf1_rps7	1
accD_psaI_ycf4_petA_psbJ_psbL_psbF_psbE_petL_petG_psaJ_rpl33_rps18_rpl20_rps12_clpP_psbB_psbT_psbN_psbH_petB_petD_rpoA_rps11_rpl36_infA_rps8_rpl14_rpl16_rps3_rpl22_rps19_rpl2_rpl23_rps7_rps12_ycf1_rps15_psaC_rpl32_ccsA_psaC_rps15_ycf1_rps7_rpl23	1
accD_psaI_ycf4_petA_psbJ_psbL_psbF_psbE_petL_petG_psaJ_rpl33_rps18_rpl20_rps12_clpP_psbB_psbT_psbN_psbH_petB_petD_rpoA_rps11_rpl36_infA_rps8_rpl14_rpl16_rps3_rpl22_rps19_rpl2_rpl23_rps7_rps12_ycf1_rps15_psaC_rpl32_ccsA_psaC_rps15_ycf1_rps7_rpl23_rpl2	1
accD_psaI_ycf4_petA_psbJ_psbL_psbF_psbE_petL_petG_psaJ_rpl33_rps18_rpl20_rps12_clpP_psbB_psbT_psbN_psbH_petB_petD_rpoA_rps11_rpl36_infA_rps8_rpl14_rpl16_rps3_rpl22_rps19_rpl2_rpl23_rps7_rps12_ycf1_rps15_psaC_rpl32_ccsA_psaC_rps15_ycf1_rps7_rpl23_rpl2_rps19	1
accD_psaI_ycf4_petA_psbJ_psbL_psbF_psbE_petL_petG_psaJ_rpl33_rps18_rpl20_rps12_clpP_psbB_psbT_psbN_psbH_petB_petD_rpoA_rps11_rpl36_rps8	4
accD_psaI_ycf4_petA_psbJ_psbL_psbF_psbE_petL_petG_psaJ_rpl33_rps18_rpl20_rps12_clpP_psbB_psbT_psbN_psbH_petB_petD_rpoA_rps11_rpl36_rps8_rpl14	4
accD_psaI_ycf4_petA_psbJ_psbL_psbF_psbE_petL_petG_psaJ_rpl33_rps18_rpl20_rps12_clpP_psbB_psbT_psbN_psbH_petB_petD_rpoA_rps11_rpl36_rps8_rpl14_rpl16	4
accD_psaI_ycf4_petA_psbJ_psbL_psbF_psbE_petL_petG_psaJ_rpl33_rps18_rpl20_rps12_clpP_psbB_psbT_psbN_psbH_petB_petD_rpoA_rps11_rpl36_rps8_rpl14_rpl16_rps3	4
accD_psaI_ycf4_petA_psbJ_psbL_psbF_psbE_petL_petG_psaJ_rpl33_rps18_rpl20_rps12_clpP_psbB_psbT_psbN_psbH_petB_petD_rpoA_rps11_rpl36_rps8_rpl14_rpl16_rps3_rpl22	4
accD_psaI_ycf4_petA_psbJ_psbL_psbF_psbE_petL_petG_psaJ_rpl33_rps18_rpl20_rps12_clpP_psbB_psbT_psbN_psbH_petB_petD_rpoA_rps11_rpl36_rps8_rpl14_rpl16_rps3_rpl22_rpl2	1
accD_psaI_ycf4_petA_psbJ_psbL_psbF_psbE_petL_petG_psaJ_rpl33_rps18_rpl20_rps12_clpP_psbB_psbT_psbN_psbH_petB_petD_rpoA_rps11_rpl36_rps8_rpl14_rpl16_rps3_rpl22_rpl2_rpl23	1
accD_psaI_ycf4_petA_psbJ_psbL_psbF_psbE_petL_petG_psaJ_rpl33_rps18_rpl20_rps12_clpP_psbB_psbT_psbN_psbH_petB_petD_rpoA_rps11_rpl36_rps8_rpl14_rpl16_rps3_rpl22_rpl2_rpl23_ndhB	1
accD_psaI_ycf4_petA_psbJ_psbL_psbF_psbE_petL_petG_psaJ_rpl33_rps18_rpl20_rps12_clpP_psbB_psbT_psbN_psbH_petB_petD_rpoA_rps11_rpl36_rps8_rpl14_rpl16_rps3_rpl22_rpl2_rpl23_ndhB_rps7	1
accD_psaI_ycf4_petA_psbJ_psbL_psbF_psbE_petL_petG_psaJ_rpl33_rps18_rpl20_rps12_clpP_psbB_psbT_psbN_psbH_petB_petD_rpoA_rps11_rpl36_rps8_rpl14_rpl16_rps3_rpl22_rpl2_rpl23_ndhB_rps7_rps12	1
accD_psaI_ycf4_petA_psbJ_psbL_psbF_psbE_petL_petG_psaJ_rpl33_rps18_rpl20_rps12_clpP_psbB_psbT_psbN_psbH_petB_petD_rpoA_rps11_rpl36_rps8_rpl14_rpl16_rps3_rpl22_rpl2_rpl23_ndhB_rps7_rps12_rpl32	1
accD_psaI_ycf4_petA_psbJ_psbL_psbF_psbE_petL_petG_psaJ_rpl33_rps18_rpl20_rps12_clpP_psbB_psbT_psbN_psbH_petB_petD_rpoA_rps11_rpl36_rps8_rpl14_rpl16_rps3_rpl22_rpl2_rpl23_ndhB_rps7_rps12_rpl32_ccsA	1
accD_psaI_ycf4_petA_psbJ_psbL_psbF_psbE_petL_petG_psaJ_rpl33_rps18_rpl20_rps12_clpP_psbB_psbT_psbN_psbH_petB_petD_rpoA_rps11_rpl36_rps8_rpl14_rpl16_rps3_rpl22_rpl2_rpl23_ndhB_rps7_rps12_rpl32_ccsA_ndhD	1
accD_psaI_ycf4_petA_psbJ_psbL_psbF_psbE_petL_petG_psaJ_rpl33_rps18_rpl20_rps12_clpP_psbB_psbT_psbN_psbH_petB_petD_rpoA_rps11_rpl36_rps8_rpl14_rpl16_rps3_rpl22_rpl2_rpl23_ndhB_rps7_rps12_rpl32_ccsA_ndhD_psaC	1
accD_psaI_ycf4_petA_psbJ_psbL_psbF_psbE_petL_petG_psaJ_rpl33_rps18_rpl20_rps12_clpP_psbB_psbT_psbN_psbH_petB_petD_rpoA_rps11_rpl36_rps8_rpl14_rpl16_rps3_rpl22_rpl2_rpl23_ndhB_rps7_rps12_rpl32_ccsA_ndhD_psaC_ndhE	1
accD_psaI_ycf4_petA_psbJ_psbL_psbF_psbE_petL_petG_psaJ_rpl33_rps18_rpl20_rps12_clpP_psbB_psbT_psbN_psbH_petB_petD_rpoA_rps11_rpl36_rps8_rpl14_rpl16_rps3_rpl22_rpl2_rpl23_ndhB_rps7_rps12_rpl32_ccsA_ndhD_psaC_ndhE_ndhG	1
accD_psaI_ycf4_petA_psbJ_psbL_psbF_psbE_petL_petG_psaJ_rpl33_rps18_rpl20_rps12_clpP_psbB_psbT_psbN_psbH_petB_petD_rpoA_rps11_rpl36_rps8_rpl14_rpl16_rps3_rpl22_rpl2_rpl23_ndhB_rps7_rps12_rpl32_ccsA_ndhD_psaC_ndhE_ndhG_ndhI	1
accD_psaI_ycf4_petA_psbJ_psbL_psbF_psbE_petL_petG_psaJ_rpl33_rps18_rpl20_rps12_clpP_psbB_psbT_psbN_psbH_petB_petD_rpoA_rps11_rpl36_rps8_rpl14_rpl16_rps3_rpl22_rpl2_rpl23_ndhB_rps7_rps12_rpl32_ccsA_ndhD_psaC_ndhE_ndhG_ndhI_ndhA	1
accD_psaI_ycf4_petA_psbJ_psbL_psbF_psbE_petL_petG_psaJ_rpl33_rps18_rpl20_rps12_clpP_psbB_psbT_psbN_psbH_petB_petD_rpoA_rps11_rpl36_rps8_rpl14_rpl16_rps3_rpl22_rpl2_rpl23_ndhB_rps7_rps12_rpl32_ccsA_ndhD_psaC_ndhE_ndhG_ndhI_ndhA_ndhH	1
accD_psaI_ycf4_petA_psbJ_psbL_psbF_psbE_petL_petG_psaJ_rpl33_rps18_rpl20_rps12_clpP_psbB_psbT_psbN_psbH_petB_petD_rpoA_rps11_rpl36_rps8_rpl14_rpl16_rps3_rpl22_rpl2_rpl23_ndhB_rps7_rps12_rpl32_ccsA_ndhD_psaC_ndhE_ndhG_ndhI_ndhA_ndhH_rps15	1
accD_psaI_ycf4_petA_psbJ_psbL_psbF_psbE_petL_petG_psaJ_rpl33_rps18_rpl20_rps12_clpP_psbB_psbT_psbN_psbH_petB_petD_rpoA_rps11_rpl36_rps8_rpl14_rpl16_rps3_rpl22_rpl2_rpl23_ndhB_rps7_rps12_rpl32_ccsA_ndhD_psaC_ndhE_ndhG_ndhI_ndhA_ndhH_rps15_ycf1	1
accD_psaI_ycf4_petA_psbJ_psbL_psbF_psbE_petL_petG_psaJ_rpl33_rps18_rpl20_rps12_clpP_psbB_psbT_psbN_psbH_petB_petD_rpoA_rps11_rpl36_rps8_rpl14_rpl16_rps3_rpl22_rpl2_rpl23_ndhB_rps7_rps12_rpl32_ccsA_ndhD_psaC_ndhE_ndhG_ndhI_ndhA_ndhH_rps15_ycf1_rps7	1
accD_psaI_ycf4_petA_psbJ_psbL_psbF_psbE_petL_petG_psaJ_rpl33_rps18_rpl20_rps12_clpP_psbB_psbT_psbN_psbH_petB_petD_rpoA_rps11_rpl36_rps8_rpl14_rpl16_rps3_rpl22_rpl2_rpl23_ndhB_rps7_rps12_rpl32_ccsA_ndhD_psaC_ndhE_ndhG_ndhI_ndhA_ndhH_rps15_ycf1_rps7_ndhB	1
accD_psaI_ycf4_petA_psbJ_psbL_psbF_psbE_petL_petG_psaJ_rpl33_rps18_rpl20_rps12_clpP_psbB_psbT_psbN_psbH_petB_petD_rpoA_rps11_rpl36_rps8_rpl14_rpl16_rps3_rpl22_rpl2_rpl23_ndhB_rps7_rps12_rpl32_ccsA_ndhD_psaC_ndhE_ndhG_ndhI_ndhA_ndhH_rps15_ycf1_rps7_ndhB_rpl23	1
accD_psaI_ycf4_petA_psbJ_psbL_psbF_psbE_petL_petG_psaJ_rpl33_rps18_rpl20_rps12_clpP_psbB_psbT_psbN_psbH_petB_petD_rpoA_rps11_rpl36_rps8_rpl14_rpl16_rps3_rpl22_rpl2_rpl23_ndhB_rps7_rps12_rpl32_ccsA_ndhD_psaC_ndhE_ndhG_ndhI_ndhA_ndhH_rps15_ycf1_rps7_ndhB_rpl23_rpl2	1
accD_psaI_ycf4_petA_psbJ_psbL_psbF_psbE_petL_petG_psaJ_rpl33_rps18_rpl20_rps12_clpP_psbB_psbT_psbN_psbH_petB_petD_rpoA_rps11_rpl36_rps8_rpl14_rpl16_rps3_rpl22_rps19	3
accD_psaI_ycf4_petA_psbJ_psbL_psbF_psbE_petL_petG_psaJ_rpl33_rps18_rpl20_rps12_clpP_psbB_psbT_psbN_psbH_petB_petD_rpoA_rps11_rpl36_rps8_rpl14_rpl16_rps3_rpl22_rps19_rpl2	3
accD_psaI_ycf4_petA_psbJ_psbL_psbF_psbE_petL_petG_psaJ_rpl33_rps18_rpl20_rps12_clpP_psbB_psbT_psbN_psbH_petB_petD_rpoA_rps11_rpl36_rps8_rpl14_rpl16_rps3_rpl22_rps19_rpl2_rpl23	3
accD_psaI_ycf4_petA_psbJ_psbL_psbF_psbE_petL_petG_psaJ_rpl33_rps18_rpl20_rps12_clpP_psbB_psbT_psbN_psbH_petB_petD_rpoA_rps11_rpl36_rps8_rpl14_rpl16_rps3_rpl22_rps19_rpl2_rpl23_ndhB	3
accD_psaI_ycf4_petA_psbJ_psbL_psbF_psbE_petL_petG_psaJ_rpl33_rps18_rpl20_rps12_clpP_psbB_psbT_psbN_psbH_petB_petD_rpoA_rps11_rpl36_rps8_rpl14_rpl16_rps3_rpl22_rps19_rpl2_rpl23_ndhB_rps7	3
accD_psaI_ycf4_petA_psbJ_psbL_psbF_psbE_petL_petG_psaJ_rpl33_rps18_rpl20_rps12_clpP_psbB_psbT_psbN_psbH_petB_petD_rpoA_rps11_rpl36_rps8_rpl14_rpl16_rps3_rpl22_rps19_rpl2_rpl23_ndhB_rps7_rps12	3
accD_psaI_ycf4_petA_psbJ_psbL_psbF_psbE_petL_petG_psaJ_rpl33_rps18_rpl20_rps12_clpP_psbB_psbT_psbN_psbH_petB_petD_rpoA_rps11_rpl36_rps8_rpl14_rpl16_rps3_rpl22_rps19_rpl2_rpl23_ndhB_rps7_rps12_rpl32	2
accD_psaI_ycf4_petA_psbJ_psbL_psbF_psbE_petL_petG_psaJ_rpl33_rps18_rpl20_rps12_clpP_psbB_psbT_psbN_psbH_petB_petD_rpoA_rps11_rpl36_rps8_rpl14_rpl16_rps3_rpl22_rps19_rpl2_rpl23_ndhB_rps7_rps12_rpl32_ccsA	2
accD_psaI_ycf4_petA_psbJ_psbL_psbF_psbE_petL_petG_psaJ_rpl33_rps18_rpl20_rps12_clpP_psbB_psbT_psbN_psbH_petB_petD_rpoA_rps11_rpl36_rps8_rpl14_rpl16_rps3_rpl22_rps19_rpl2_rpl23_ndhB_rps7_rps12_rpl32_ccsA_ndhD	2
accD_psaI_ycf4_petA_psbJ_psbL_psbF_psbE_petL_petG_psaJ_rpl33_rps18_rpl20_rps12_clpP_psbB_psbT_psbN_psbH_petB_petD_rpoA_rps11_rpl36_rps8_rpl14_rpl16_rps3_rpl22_rps19_rpl2_rpl23_ndhB_rps7_rps12_rpl32_ccsA_ndhD_psaC	2
accD_psaI_ycf4_petA_psbJ_psbL_psbF_psbE_petL_petG_psaJ_rpl33_rps18_rpl20_rps12_clpP_psbB_psbT_psbN_psbH_petB_petD_rpoA_rps11_rpl36_rps8_rpl14_rpl16_rps3_rpl22_rps19_rpl2_rpl23_ndhB_rps7_rps12_rpl32_ccsA_ndhD_psaC_ndhE	2
accD_psaI_ycf4_petA_psbJ_psbL_psbF_psbE_petL_petG_psaJ_rpl33_rps18_rpl20_rps12_clpP_psbB_psbT_psbN_psbH_petB_petD_rpoA_rps11_rpl36_rps8_rpl14_rpl16_rps3_rpl22_rps19_rpl2_rpl23_ndhB_rps7_rps12_rpl32_ccsA_ndhD_psaC_ndhE_ndhG	2
accD_psaI_ycf4_petA_psbJ_psbL_psbF_psbE_petL_petG_psaJ_rpl33_rps18_rpl20_rps12_clpP_psbB_psbT_psbN_psbH_petB_petD_rpoA_rps11_rpl36_rps8_rpl14_rpl16_rps3_rpl22_rps19_rpl2_rpl23_ndhB_rps7_rps12_rpl32_ccsA_ndhD_psaC_ndhE_ndhG_ndhI	2
accD_psaI_ycf4_petA_psbJ_psbL_psbF_psbE_petL_petG_psaJ_rpl33_rps18_rpl20_rps12_clpP_psbB_psbT_psbN_psbH_petB_petD_rpoA_rps11_rpl36_rps8_rpl14_rpl16_rps3_rpl22_rps19_rpl2_rpl23_ndhB_rps7_rps12_rpl32_ccsA_ndhD_psaC_ndhE_ndhG_ndhI_ndhA	2
accD_psaI_ycf4_petA_psbJ_psbL_psbF_psbE_petL_petG_psaJ_rpl33_rps18_rpl20_rps12_clpP_psbB_psbT_psbN_psbH_petB_petD_rpoA_rps11_rpl36_rps8_rpl14_rpl16_rps3_rpl22_rps19_rpl2_rpl23_ndhB_rps7_rps12_rpl32_ccsA_ndhD_psaC_ndhE_ndhG_ndhI_ndhA_ndhH	2
accD_psaI_ycf4_petA_psbJ_psbL_psbF_psbE_petL_petG_psaJ_rpl33_rps18_rpl20_rps12_clpP_psbB_psbT_psbN_psbH_petB_petD_rpoA_rps11_rpl36_rps8_rpl14_rpl16_rps3_rpl22_rps19_rpl2_rpl23_ndhB_rps7_rps12_rpl32_ccsA_ndhD_psaC_ndhE_ndhG_ndhI_ndhA_ndhH_rps15	2
accD_psaI_ycf4_petA_psbJ_psbL_psbF_psbE_petL_petG_psaJ_rpl33_rps18_rpl20_rps12_clpP_psbB_psbT_psbN_psbH_petB_petD_rpoA_rps11_rpl36_rps8_rpl14_rpl16_rps3_rpl22_rps19_rpl2_rpl23_ndhB_rps7_rps12_rpl32_ccsA_ndhD_psaC_ndhE_ndhG_ndhI_ndhA_ndhH_rps15_ycf1	2
accD_psaI_ycf4_petA_psbJ_psbL_psbF_psbE_petL_petG_psaJ_rpl33_rps18_rpl20_rps12_clpP_psbB_psbT_psbN_psbH_petB_petD_rpoA_rps11_rpl36_rps8_rpl14_rpl16_rps3_rpl22_rps19_rpl2_rpl23_ndhB_rps7_rps12_rpl32_ccsA_ndhD_psaC_ndhE_ndhG_ndhI_ndhA_ndhH_rps15_ycf1_ndhB	1
accD_psaI_ycf4_petA_psbJ_psbL_psbF_psbE_petL_petG_psaJ_rpl33_rps18_rpl20_rps12_clpP_psbB_psbT_psbN_psbH_petB_petD_rpoA_rps11_rpl36_rps8_rpl14_rpl16_rps3_rpl22_rps19_rpl2_rpl23_ndhB_rps7_rps12_rpl32_ccsA_ndhD_psaC_ndhE_ndhG_ndhI_ndhA_ndhH_rps15_ycf1_ndhB_rpl23	1
accD_psaI_ycf4_petA_psbJ_psbL_psbF_psbE_petL_petG_psaJ_rpl33_rps18_rpl20_rps12_clpP_psbB_psbT_psbN_psbH_petB_petD_rpoA_rps11_rpl36_rps8_rpl14_rpl16_rps3_rpl22_rps19_rpl2_rpl23_ndhB_rps7_rps12_rpl32_ccsA_ndhD_psaC_ndhE_ndhG_ndhI_ndhA_ndhH_rps15_ycf1_ndhB_rpl23_rpl2	1
accD_psaI_ycf4_petA_psbJ_psbL_psbF_psbE_petL_petG_psaJ_rpl33_rps18_rpl20_rps12_clpP_psbB_psbT_psbN_psbH_petB_petD_rpoA_rps11_rpl36_rps8_rpl14_rpl16_rps3_rpl22_rps19_rpl2_rpl23_ndhB_rps7_rps12_rpl32_ccsA_ndhD_psaC_ndhE_ndhG_ndhI_ndhA_ndhH_rps15_ycf1_rps7	1
accD_psaI_ycf4_petA_psbJ_psbL_psbF_psbE_petL_petG_psaJ_rpl33_rps18_rpl20_rps12_clpP_psbB_psbT_psbN_psbH_petB_petD_rpoA_rps11_rpl36_rps8_rpl14_rpl16_rps3_rpl22_rps19_rpl2_rpl23_ndhB_rps7_rps12_rpl32_ccsA_ndhD_psaC_ndhE_ndhG_ndhI_ndhA_ndhH_rps15_ycf1_rps7_ndhB	1
accD_psaI_ycf4_petA_psbJ_psbL_psbF_psbE_petL_petG_psaJ_rpl33_rps18_rpl20_rps12_clpP_psbB_psbT_psbN_psbH_petB_petD_rpoA_rps11_rpl36_rps8_rpl14_rpl16_rps3_rpl22_rps19_rpl2_rpl23_ndhB_rps7_rps12_rpl32_ccsA_ndhD_psaC_ndhE_ndhG_ndhI_ndhA_ndhH_rps15_ycf1_rps7_ndhB_rpl23	1
accD_psaI_ycf4_petA_psbJ_psbL_psbF_psbE_petL_petG_psaJ_rpl33_rps18_rpl20_rps12_clpP_psbB_psbT_psbN_psbH_petB_petD_rpoA_rps11_rpl36_rps8_rpl14_rpl16_rps3_rpl22_rps19_rpl2_rpl23_ndhB_rps7_rps12_rpl32_ccsA_ndhD_psaC_ndhE_ndhG_ndhI_ndhA_ndhH_rps15_ycf1_rps7_ndhB_rpl23_rpl2	1
accD_psaI_ycf4_petA_psbJ_psbL_psbF_psbE_petL_petG_psaJ_rpl33_rps18_rpl20_rps12_clpP_psbB_psbT_psbN_psbH_petB_petD_rpoA_rps11_rpl36_rps8_rpl14_rpl16_rps3_rpl22_rps19_rpl2_rpl23_ndhB_rps7_rps12_ycf1	1
accD_psaI_ycf4_petA_psbJ_psbL_psbF_psbE_petL_petG_psaJ_rpl33_rps18_rpl20_rps12_clpP_psbB_psbT_psbN_psbH_petB_petD_rpoA_rps11_rpl36_rps8_rpl14_rpl16_rps3_rpl22_rps19_rpl2_rpl23_ndhB_rps7_rps12_ycf1_rpl32	1
accD_psaI_ycf4_petA_psbJ_psbL_psbF_psbE_petL_petG_psaJ_rpl33_rps18_rpl20_rps12_clpP_psbB_psbT_psbN_psbH_petB_petD_rpoA_rps11_rpl36_rps8_rpl14_rpl16_rps3_rpl22_rps19_rpl2_rpl23_ndhB_rps7_rps12_ycf1_rpl32_ccsA	1
accD_psaI_ycf4_petA_psbJ_psbL_psbF_psbE_petL_petG_psaJ_rpl33_rps18_rpl20_rps12_clpP_psbB_psbT_psbN_psbH_petB_petD_rpoA_rps11_rpl36_rps8_rpl14_rpl16_rps3_rpl22_rps19_rpl2_rpl23_ndhB_rps7_rps12_ycf1_rpl32_ccsA_ndhD	1
accD_psaI_ycf4_petA_psbJ_psbL_psbF_psbE_petL_petG_psaJ_rpl33_rps18_rpl20_rps12_clpP_psbB_psbT_psbN_psbH_petB_petD_rpoA_rps11_rpl36_rps8_rpl14_rpl16_rps3_rpl22_rps19_rpl2_rpl23_ndhB_rps7_rps12_ycf1_rpl32_ccsA_ndhD_psaC	1
accD_psaI_ycf4_petA_psbJ_psbL_psbF_psbE_petL_petG_psaJ_rpl33_rps18_rpl20_rps12_clpP_psbB_psbT_psbN_psbH_petB_petD_rpoA_rps11_rpl36_rps8_rpl14_rpl16_rps3_rpl22_rps19_rpl2_rpl23_ndhB_rps7_rps12_ycf1_rpl32_ccsA_ndhD_psaC_ndhE	1
accD_psaI_ycf4_petA_psbJ_psbL_psbF_psbE_petL_petG_psaJ_rpl33_rps18_rpl20_rps12_clpP_psbB_psbT_psbN_psbH_petB_petD_rpoA_rps11_rpl36_rps8_rpl14_rpl16_rps3_rpl22_rps19_rpl2_rpl23_ndhB_rps7_rps12_ycf1_rpl32_ccsA_ndhD_psaC_ndhE_ndhG	1
accD_psaI_ycf4_petA_psbJ_psbL_psbF_psbE_petL_petG_psaJ_rpl33_rps18_rpl20_rps12_clpP_psbB_psbT_psbN_psbH_petB_petD_rpoA_rps11_rpl36_rps8_rpl14_rpl16_rps3_rpl22_rps19_rpl2_rpl23_ndhB_rps7_rps12_ycf1_rpl32_ccsA_ndhD_psaC_ndhE_ndhG_ndhI	1
accD_psaI_ycf4_petA_psbJ_psbL_psbF_psbE_petL_petG_psaJ_rpl33_rps18_rpl20_rps12_clpP_psbB_psbT_psbN_psbH_petB_petD_rpoA_rps11_rpl36_rps8_rpl14_rpl16_rps3_rpl22_rps19_rpl2_rpl23_ndhB_rps7_rps12_ycf1_rpl32_ccsA_ndhD_psaC_ndhE_ndhG_ndhI_ndhA	1
accD_psaI_ycf4_petA_psbJ_psbL_psbF_psbE_petL_petG_psaJ_rpl33_rps18_rpl20_rps12_clpP_psbB_psbT_psbN_psbH_petB_petD_rpoA_rps11_rpl36_rps8_rpl14_rpl16_rps3_rpl22_rps19_rpl2_rpl23_ndhB_rps7_rps12_ycf1_rpl32_ccsA_ndhD_psaC_ndhE_ndhG_ndhI_ndhA_ndhH	1
accD_psaI_ycf4_petA_psbJ_psbL_psbF_psbE_petL_petG_psaJ_rpl33_rps18_rpl20_rps12_clpP_psbB_psbT_psbN_psbH_petB_petD_rpoA_rps11_rpl36_rps8_rpl14_rpl16_rps3_rpl22_rps19_rpl2_rpl23_ndhB_rps7_rps12_ycf1_rpl32_ccsA_ndhD_psaC_ndhE_ndhG_ndhI_ndhA_ndhH_rps15	1
accD_psaI_ycf4_petA_psbJ_psbL_psbF_psbE_petL_petG_psaJ_rpl33_rps18_rpl20_rps12_clpP_psbB_psbT_psbN_psbH_petB_petD_rpoA_rps11_rpl36_rps8_rpl14_rpl16_rps3_rpl22_rps19_rpl2_rpl23_ndhB_rps7_rps12_ycf1_rpl32_ccsA_ndhD_psaC_ndhE_ndhG_ndhI_ndhA_ndhH_rps15_ycf1	1
accD_psaI_ycf4_petA_psbJ_psbL_psbF_psbE_petL_petG_psaJ_rpl33_rps18_rpl20_rps12_clpP_psbB_psbT_psbN_psbH_petB_petD_rpoA_rps11_rpl36_rps8_rpl14_rpl16_rps3_rpl22_rps19_rpl2_rpl23_ndhB_rps7_rps12_ycf1_rpl32_ccsA_ndhD_psaC_ndhE_ndhG_ndhI_ndhA_ndhH_rps15_ycf1_rps7	1
accD_psaI_ycf4_petA_psbJ_psbL_psbF_psbE_petL_petG_psaJ_rpl33_rps18_rpl20_rps12_clpP_psbB_psbT_psbN_psbH_petB_petD_rpoA_rps11_rpl36_rps8_rpl14_rpl16_rps3_rpl22_rps19_rpl2_rpl23_ndhB_rps7_rps12_ycf1_rpl32_ccsA_ndhD_psaC_ndhE_ndhG_ndhI_ndhA_ndhH_rps15_ycf1_rps7_ndhB	1
accD_psaI_ycf4_petA_psbJ_psbL_psbF_psbE_petL_petG_psaJ_rpl33_rps18_rpl20_rps12_clpP_psbB_psbT_psbN_psbH_petB_petD_rpoA_rps11_rpl36_rps8_rpl14_rpl16_rps3_rpl22_rps19_rpl2_rpl23_ndhB_rps7_rps12_ycf1_rpl32_ccsA_ndhD_psaC_ndhE_ndhG_ndhI_ndhA_ndhH_rps15_ycf1_rps7_ndhB_rpl23	1
accD_psaI_ycf4_petA_psbJ_psbL_psbF_psbE_petL_petG_psaJ_rpl33_rps18_rpl20_rps12_clpP_psbB_psbT_psbN_psbH_petB_petD_rpoA_rps11_rpl36_rps8_rpl14_rpl16_rps3_rpl22_rps19_rpl2_rpl23_ndhB_rps7_rps12_ycf1_rpl32_ccsA_ndhD_psaC_ndhE_ndhG_ndhI_ndhA_ndhH_rps15_ycf1_rps7_ndhB_rpl23_rpl2	1
accD_psaI_ycf4_petA_psbJ_psbL_psbF_psbE_petL_petG_psaJ_rpl33_rps18_rpl20_rps12_clpP_psbT	1
accD_psaI_ycf4_petA_psbJ_psbL_psbF_psbE_petL_petG_psaJ_rpl33_rps18_rpl20_rps12_clpP_psbT_psbT	1
accD_psaI_ycf4_petA_psbJ_psbL_psbF_psbE_petL_petG_psaJ_rpl33_rps18_rpl20_rps12_clpP_psbT_psbT_psbN	1
accD_psaI_ycf4_petA_psbJ_psbL_psbF_psbE_petL_petG_psaJ_rpl33_rps18_rpl20_rps12_clpP_psbT_psbT_psbN_psbH	1
accD_psaI_ycf4_petA_psbJ_psbL_psbF_psbE_petL_petG_psaJ_rpl33_rps18_rpl20_rps12_clpP_psbT_psbT_psbN_psbH_petB	1
accD_psaI_ycf4_petA_psbJ_psbL_psbF_psbE_petL_petG_psaJ_rpl33_rps18_rpl20_rps12_clpP_psbT_psbT_psbN_psbH_petB_petD	1
accD_psaI_ycf4_petA_psbJ_psbL_psbF_psbE_petL_petG_psaJ_rpl33_rps18_rpl20_rps12_clpP_psbT_psbT_psbN_psbH_petB_petD_rpoA	1
accD_psaI_ycf4_petA_psbJ_psbL_psbF_psbE_petL_petG_psaJ_rpl33_rps18_rpl20_rps12_clpP_psbT_psbT_psbN_psbH_petB_petD_rpoA_rps11	1
accD_psaI_ycf4_petA_psbJ_psbL_psbF_psbE_petL_petG_psaJ_rpl33_rps18_rpl20_rps12_clpP_psbT_psbT_psbN_psbH_petB_petD_rpoA_rps11_rpl36	1
accD_psaI_ycf4_petA_psbJ_psbL_psbF_psbE_petL_petG_psaJ_rpl33_rps18_rpl20_rps12_clpP_psbT_psbT_psbN_psbH_petB_petD_rpoA_rps11_rpl36_infA	1
accD_psaI_ycf4_petA_psbJ_psbL_psbF_psbE_petL_petG_psaJ_rpl33_rps18_rpl20_rps12_clpP_psbT_psbT_psbN_psbH_petB_petD_rpoA_rps11_rpl36_infA_rps8	1
accD_psaI_ycf4_petA_psbJ_psbL_psbF_psbE_petL_petG_psaJ_rpl33_rps18_rpl20_rps12_clpP_psbT_psbT_psbN_psbH_petB_petD_rpoA_rps11_rpl36_infA_rps8_rpl14	1
accD_psaI_ycf4_petA_psbJ_psbL_psbF_psbE_petL_petG_psaJ_rpl33_rps18_rpl20_rps12_clpP_psbT_psbT_psbN_psbH_petB_petD_rpoA_rps11_rpl36_infA_rps8_rpl14_rpl16	1
accD_psaI_ycf4_petA_psbJ_psbL_psbF_psbE_petL_petG_psaJ_rpl33_rps18_rpl20_rps12_clpP_psbT_psbT_psbN_psbH_petB_petD_rpoA_rps11_rpl36_infA_rps8_rpl14_rpl16_rps3	1
accD_psaI_ycf4_petA_psbJ_psbL_psbF_psbE_petL_petG_psaJ_rpl33_rps18_rpl20_rps12_clpP_psbT_psbT_psbN_psbH_petB_petD_rpoA_rps11_rpl36_infA_rps8_rpl14_rpl16_rps3_rpl22	1
accD_psaI_ycf4_petA_psbJ_psbL_psbF_psbE_petL_petG_psaJ_rpl33_rps18_rpl20_rps12_clpP_psbT_psbT_psbN_psbH_petB_petD_rpoA_rps11_rpl36_infA_rps8_rpl14_rpl16_rps3_rpl22_rps19	1
accD_psaI_ycf4_petA_psbJ_psbL_psbF_psbE_petL_petG_psaJ_rpl33_rps18_rpl20_rps12_clpP_psbT_psbT_psbN_psbH_petB_petD_rpoA_rps11_rpl36_infA_rps8_rpl14_rpl16_rps3_rpl22_rps19_rpl2	1
accD_psaI_ycf4_petA_psbJ_psbL_psbF_psbE_petL_petG_psaJ_rpl33_rps18_rpl20_rps12_clpP_psbT_psbT_psbN_psbH_petB_petD_rpoA_rps11_rpl36_infA_rps8_rpl14_rpl16_rps3_rpl22_rps19_rpl2_rpl23	1
accD_psaI_ycf4_petA_psbJ_psbL_psbF_psbE_petL_petG_psaJ_rpl33_rps18_rpl20_rps12_clpP_psbT_psbT_psbN_psbH_petB_petD_rpoA_rps11_rpl36_infA_rps8_rpl14_rpl16_rps3_rpl22_rps19_rpl2_rpl23_ndhB	1
accD_psaI_ycf4_petA_psbJ_psbL_psbF_psbE_petL_petG_psaJ_rpl33_rps18_rpl20_rps12_clpP_psbT_psbT_psbN_psbH_petB_petD_rpoA_rps11_rpl36_infA_rps8_rpl14_rpl16_rps3_rpl22_rps19_rpl2_rpl23_ndhB_rps7	1
accD_psaI_ycf4_petA_psbJ_psbL_psbF_psbE_petL_petG_psaJ_rpl33_rps18_rpl20_rps12_clpP_psbT_psbT_psbN_psbH_petB_petD_rpoA_rps11_rpl36_infA_rps8_rpl14_rpl16_rps3_rpl22_rps19_rpl2_rpl23_ndhB_rps7_rps12	1
accD_psaI_ycf4_petA_psbJ_psbL_psbF_psbE_petL_petG_psaJ_rpl33_rps18_rpl20_rps12_clpP_psbT_psbT_psbN_psbH_petB_petD_rpoA_rps11_rpl36_infA_rps8_rpl14_rpl16_rps3_rpl22_rps19_rpl2_rpl23_ndhB_rps7_rps12_ycf1	1
accD_psaI_ycf4_petA_psbJ_psbL_psbF_psbE_petL_petG_psaJ_rpl33_rps18_rpl20_rps12_clpP_psbT_psbT_psbN_psbH_petB_petD_rpoA_rps11_rpl36_infA_rps8_rpl14_rpl16_rps3_rpl22_rps19_rpl2_rpl23_ndhB_rps7_rps12_ycf1_rpl32	1
accD_psaI_ycf4_petA_psbJ_psbL_psbF_psbE_petL_petG_psaJ_rpl33_rps18_rpl20_rps12_clpP_psbT_psbT_psbN_psbH_petB_petD_rpoA_rps11_rpl36_infA_rps8_rpl14_rpl16_rps3_rpl22_rps19_rpl2_rpl23_ndhB_rps7_rps12_ycf1_rpl32_ccsA	1
accD_psaI_ycf4_petA_psbJ_psbL_psbF_psbE_petL_petG_psaJ_rpl33_rps18_rpl20_rps12_clpP_psbT_psbT_psbN_psbH_petB_petD_rpoA_rps11_rpl36_infA_rps8_rpl14_rpl16_rps3_rpl22_rps19_rpl2_rpl23_ndhB_rps7_rps12_ycf1_rpl32_ccsA_ndhD	1
accD_psaI_ycf4_petA_psbJ_psbL_psbF_psbE_petL_petG_psaJ_rpl33_rps18_rpl20_rps12_clpP_psbT_psbT_psbN_psbH_petB_petD_rpoA_rps11_rpl36_infA_rps8_rpl14_rpl16_rps3_rpl22_rps19_rpl2_rpl23_ndhB_rps7_rps12_ycf1_rpl32_ccsA_ndhD_psaC	1
accD_psaI_ycf4_petA_psbJ_psbL_psbF_psbE_petL_petG_psaJ_rpl33_rps18_rpl20_rps12_clpP_psbT_psbT_psbN_psbH_petB_petD_rpoA_rps11_rpl36_infA_rps8_rpl14_rpl16_rps3_rpl22_rps19_rpl2_rpl23_ndhB_rps7_rps12_ycf1_rpl32_ccsA_ndhD_psaC_ndhE	1
accD_psaI_ycf4_petA_psbJ_psbL_psbF_psbE_petL_petG_psaJ_rpl33_rps18_rpl20_rps12_clpP_psbT_psbT_psbN_psbH_petB_petD_rpoA_rps11_rpl36_infA_rps8_rpl14_rpl16_rps3_rpl22_rps19_rpl2_rpl23_ndhB_rps7_rps12_ycf1_rpl32_ccsA_ndhD_psaC_ndhE_ndhG	1
accD_psaI_ycf4_petA_psbJ_psbL_psbF_psbE_petL_petG_psaJ_rpl33_rps18_rpl20_rps12_clpP_psbT_psbT_psbN_psbH_petB_petD_rpoA_rps11_rpl36_infA_rps8_rpl14_rpl16_rps3_rpl22_rps19_rpl2_rpl23_ndhB_rps7_rps12_ycf1_rpl32_ccsA_ndhD_psaC_ndhE_ndhG_ndhI	1
accD_psaI_ycf4_petA_psbJ_psbL_psbF_psbE_petL_petG_psaJ_rpl33_rps18_rpl20_rps12_clpP_psbT_psbT_psbN_psbH_petB_petD_rpoA_rps11_rpl36_infA_rps8_rpl14_rpl16_rps3_rpl22_rps19_rpl2_rpl23_ndhB_rps7_rps12_ycf1_rpl32_ccsA_ndhD_psaC_ndhE_ndhG_ndhI_ndhA	1
accD_psaI_ycf4_petA_psbJ_psbL_psbF_psbE_petL_petG_psaJ_rpl33_rps18_rpl20_rps12_clpP_psbT_psbT_psbN_psbH_petB_petD_rpoA_rps11_rpl36_infA_rps8_rpl14_rpl16_rps3_rpl22_rps19_rpl2_rpl23_ndhB_rps7_rps12_ycf1_rpl32_ccsA_ndhD_psaC_ndhE_ndhG_ndhI_ndhA_ndhH	1
accD_psaI_ycf4_petA_psbJ_psbL_psbF_psbE_petL_petG_psaJ_rpl33_rps18_rpl20_rps12_clpP_psbT_psbT_psbN_psbH_petB_petD_rpoA_rps11_rpl36_infA_rps8_rpl14_rpl16_rps3_rpl22_rps19_rpl2_rpl23_ndhB_rps7_rps12_ycf1_rpl32_ccsA_ndhD_psaC_ndhE_ndhG_ndhI_ndhA_ndhH_rps15	1
accD_psaI_ycf4_petA_psbJ_psbL_psbF_psbE_petL_petG_psaJ_rpl33_rps18_rpl20_rps12_clpP_psbT_psbT_psbN_psbH_petB_petD_rpoA_rps11_rpl36_infA_rps8_rpl14_rpl16_rps3_rpl22_rps19_rpl2_rpl23_ndhB_rps7_rps12_ycf1_rpl32_ccsA_ndhD_psaC_ndhE_ndhG_ndhI_ndhA_ndhH_rps15_ycf1	1
accD_psaI_ycf4_petA_psbJ_psbL_psbF_psbE_petL_petG_psaJ_rpl33_rps18_rpl20_rps12_clpP_psbT_psbT_psbN_psbH_petB_petD_rpoA_rps11_rpl36_infA_rps8_rpl14_rpl16_rps3_rpl22_rps19_rpl2_rpl23_ndhB_rps7_rps12_ycf1_rpl32_ccsA_ndhD_psaC_ndhE_ndhG_ndhI_ndhA_ndhH_rps15_ycf1_rps7	1
accD_psaI_ycf4_petA_psbJ_psbL_psbF_psbE_petL_petG_psaJ_rpl33_rps18_rpl20_rps12_clpP_psbT_psbT_psbN_psbH_petB_petD_rpoA_rps11_rpl36_infA_rps8_rpl14_rpl16_rps3_rpl22_rps19_rpl2_rpl23_ndhB_rps7_rps12_ycf1_rpl32_ccsA_ndhD_psaC_ndhE_ndhG_ndhI_ndhA_ndhH_rps15_ycf1_rps7_ndhB	1
accD_psaI_ycf4_petA_psbJ_psbL_psbF_psbE_petL_petG_psaJ_rpl33_rps18_rpl20_rps12_clpP_psbT_psbT_psbN_psbH_petB_petD_rpoA_rps11_rpl36_infA_rps8_rpl14_rpl16_rps3_rpl22_rps19_rpl2_rpl23_ndhB_rps7_rps12_ycf1_rpl32_ccsA_ndhD_psaC_ndhE_ndhG_ndhI_ndhA_ndhH_rps15_ycf1_rps7_ndhB_rpl23	1
accD_psaI_ycf4_petA_psbJ_psbL_psbF_psbE_petL_petG_psaJ_rpl33_rps18_rpl20_rps12_clpP_psbT_psbT_psbN_psbH_petB_petD_rpoA_rps11_rpl36_infA_rps8_rpl14_rpl16_rps3_rpl22_rps19_rpl2_rpl23_ndhB_rps7_rps12_ycf1_rpl32_ccsA_ndhD_psaC_ndhE_ndhG_ndhI_ndhA_ndhH_rps15_ycf1_rps7_ndhB_rpl23_rpl2	1
accD_psaI_ycf4_petA_psbJ_psbL_psbF_psbE_petL_petG_psaJ_rpl33_rps18_rpl20_rps12_psbB	1
accD_psaI_ycf4_petA_psbJ_psbL_psbF_psbE_petL_petG_psaJ_rpl33_rps18_rpl20_rps12_psbB_psbT	1
accD_psaI_ycf4_petA_psbJ_psbL_psbF_psbE_petL_petG_psaJ_rpl33_rps18_rpl20_rps12_psbB_psbT_psbN	1
accD_psaI_ycf4_petA_psbJ_psbL_psbF_psbE_petL_petG_psaJ_rpl33_rps18_rpl20_rps12_psbB_psbT_psbN_psbH	1
accD_psaI_ycf4_petA_psbJ_psbL_psbF_psbE_petL_petG_psaJ_rpl33_rps18_rpl20_rps12_psbB_psbT_psbN_psbH_petB	1
accD_psaI_ycf4_petA_psbJ_psbL_psbF_psbE_petL_petG_psaJ_rpl33_rps18_rpl20_rps12_psbB_psbT_psbN_psbH_petB_petD	1
accD_psaI_ycf4_petA_psbJ_psbL_psbF_psbE_petL_petG_psaJ_rpl33_rps18_rpl20_rps12_psbB_psbT_psbN_psbH_petB_petD_rpoA	1
accD_psaI_ycf4_petA_psbJ_psbL_psbF_psbE_petL_petG_psaJ_rpl33_rps18_rpl20_rps12_psbB_psbT_psbN_psbH_petB_petD_rpoA_rps11	1
accD_psaI_ycf4_petA_psbJ_psbL_psbF_psbE_petL_petG_psaJ_rpl33_rps18_rpl20_rps12_psbB_psbT_psbN_psbH_petB_petD_rpoA_rps11_rpl36	1
accD_psaI_ycf4_petA_psbJ_psbL_psbF_psbE_petL_petG_psaJ_rpl33_rps18_rpl20_rps12_psbB_psbT_psbN_psbH_petB_petD_rpoA_rps11_rpl36_infA	1
accD_psaI_ycf4_petA_psbJ_psbL_psbF_psbE_petL_petG_psaJ_rpl33_rps18_rpl20_rps12_psbB_psbT_psbN_psbH_petB_petD_rpoA_rps11_rpl36_infA_rps8	1
accD_psaI_ycf4_petA_psbJ_psbL_psbF_psbE_petL_petG_psaJ_rpl33_rps18_rpl20_rps12_psbB_psbT_psbN_psbH_petB_petD_rpoA_rps11_rpl36_infA_rps8_rpl14	1
accD_psaI_ycf4_petA_psbJ_psbL_psbF_psbE_petL_petG_psaJ_rpl33_rps18_rpl20_rps12_psbB_psbT_psbN_psbH_petB_petD_rpoA_rps11_rpl36_infA_rps8_rpl14_rpl16	1
accD_psaI_ycf4_petA_psbJ_psbL_psbF_psbE_petL_petG_psaJ_rpl33_rps18_rpl20_rps12_psbB_psbT_psbN_psbH_petB_petD_rpoA_rps11_rpl36_infA_rps8_rpl14_rpl16_rps3	1
accD_psaI_ycf4_petA_psbJ_psbL_psbF_psbE_petL_petG_psaJ_rpl33_rps18_rpl20_rps12_psbB_psbT_psbN_psbH_petB_petD_rpoA_rps11_rpl36_infA_rps8_rpl14_rpl16_rps3_rpl22	1
accD_psaI_ycf4_petA_psbJ_psbL_psbF_psbE_petL_petG_psaJ_rpl33_rps18_rpl20_rps12_psbB_psbT_psbN_psbH_petB_petD_rpoA_rps11_rpl36_infA_rps8_rpl14_rpl16_rps3_rpl22_rps19	1
accD_psaI_ycf4_petA_psbJ_psbL_psbF_psbE_petL_petG_psaJ_rpl33_rps18_rpl20_rps12_psbB_psbT_psbN_psbH_petB_petD_rpoA_rps11_rpl36_infA_rps8_rpl14_rpl16_rps3_rpl22_rps19_rpl2	1
accD_psaI_ycf4_petA_psbJ_psbL_psbF_psbE_petL_petG_psaJ_rpl33_rps18_rpl20_rps12_psbB_psbT_psbN_psbH_petB_petD_rpoA_rps11_rpl36_infA_rps8_rpl14_rpl16_rps3_rpl22_rps19_rpl2_rpl23	1
accD_psaI_ycf4_petA_psbJ_psbL_psbF_psbE_petL_petG_psaJ_rpl33_rps18_rpl20_rps12_psbB_psbT_psbN_psbH_petB_petD_rpoA_rps11_rpl36_infA_rps8_rpl14_rpl16_rps3_rpl22_rps19_rpl2_rpl23_ndhB	1
accD_psaI_ycf4_petA_psbJ_psbL_psbF_psbE_petL_petG_psaJ_rpl33_rps18_rpl20_rps12_psbB_psbT_psbN_psbH_petB_petD_rpoA_rps11_rpl36_infA_rps8_rpl14_rpl16_rps3_rpl22_rps19_rpl2_rpl23_ndhB_rps7	1
accD_psaI_ycf4_petA_psbJ_psbL_psbF_psbE_petL_petG_psaJ_rpl33_rps18_rpl20_rps12_psbB_psbT_psbN_psbH_petB_petD_rpoA_rps11_rpl36_infA_rps8_rpl14_rpl16_rps3_rpl22_rps19_rpl2_rpl23_ndhB_rps7_rps12	1
accD_psaI_ycf4_petA_psbJ_psbL_psbF_psbE_petL_petG_psaJ_rpl33_rps18_rpl20_rps12_psbB_psbT_psbN_psbH_petB_petD_rpoA_rps11_rpl36_infA_rps8_rpl14_rpl16_rps3_rpl22_rps19_rpl2_rpl23_ndhB_rps7_rps12_rpl32	1
accD_psaI_ycf4_petA_psbJ_psbL_psbF_psbE_petL_petG_psaJ_rpl33_rps18_rpl20_rps12_psbB_psbT_psbN_psbH_petB_petD_rpoA_rps11_rpl36_infA_rps8_rpl14_rpl16_rps3_rpl22_rps19_rpl2_rpl23_ndhB_rps7_rps12_rpl32_ccsA	1
accD_psaI_ycf4_petA_psbJ_psbL_psbF_psbE_petL_petG_psaJ_rpl33_rps18_rpl20_rps12_psbB_psbT_psbN_psbH_petB_petD_rpoA_rps11_rpl36_infA_rps8_rpl14_rpl16_rps3_rpl22_rps19_rpl2_rpl23_ndhB_rps7_rps12_rpl32_ccsA_ndhD	1
accD_psaI_ycf4_petA_psbJ_psbL_psbF_psbE_petL_petG_psaJ_rpl33_rps18_rpl20_rps12_psbB_psbT_psbN_psbH_petB_petD_rpoA_rps11_rpl36_infA_rps8_rpl14_rpl16_rps3_rpl22_rps19_rpl2_rpl23_ndhB_rps7_rps12_rpl32_ccsA_ndhD_psaC	1
accD_psaI_ycf4_petA_psbJ_psbL_psbF_psbE_petL_petG_psaJ_rpl33_rps18_rpl20_rps12_psbB_psbT_psbN_psbH_petB_petD_rpoA_rps11_rpl36_infA_rps8_rpl14_rpl16_rps3_rpl22_rps19_rpl2_rpl23_ndhB_rps7_rps12_rpl32_ccsA_ndhD_psaC_ndhE	1
accD_psaI_ycf4_petA_psbJ_psbL_psbF_psbE_petL_petG_psaJ_rpl33_rps18_rpl20_rps12_psbB_psbT_psbN_psbH_petB_petD_rpoA_rps11_rpl36_infA_rps8_rpl14_rpl16_rps3_rpl22_rps19_rpl2_rpl23_ndhB_rps7_rps12_rpl32_ccsA_ndhD_psaC_ndhE_ndhG	1
accD_psaI_ycf4_petA_psbJ_psbL_psbF_psbE_petL_petG_psaJ_rpl33_rps18_rpl20_rps12_psbB_psbT_psbN_psbH_petB_petD_rpoA_rps11_rpl36_infA_rps8_rpl14_rpl16_rps3_rpl22_rps19_rpl2_rpl23_ndhB_rps7_rps12_rpl32_ccsA_ndhD_psaC_ndhE_ndhG_ndhI	1
accD_psaI_ycf4_petA_psbJ_psbL_psbF_psbE_petL_petG_psaJ_rpl33_rps18_rpl20_rps12_psbB_psbT_psbN_psbH_petB_petD_rpoA_rps11_rpl36_infA_rps8_rpl14_rpl16_rps3_rpl22_rps19_rpl2_rpl23_ndhB_rps7_rps12_rpl32_ccsA_ndhD_psaC_ndhE_ndhG_ndhI_ndhA	1
accD_psaI_ycf4_petA_psbJ_psbL_psbF_psbE_petL_petG_psaJ_rpl33_rps18_rpl20_rps12_psbB_psbT_psbN_psbH_petB_petD_rpoA_rps11_rpl36_infA_rps8_rpl14_rpl16_rps3_rpl22_rps19_rpl2_rpl23_ndhB_rps7_rps12_rpl32_ccsA_ndhD_psaC_ndhE_ndhG_ndhI_ndhA_ndhH	1
accD_psaI_ycf4_petA_psbJ_psbL_psbF_psbE_petL_petG_psaJ_rpl33_rps18_rpl20_rps12_psbB_psbT_psbN_psbH_petB_petD_rpoA_rps11_rpl36_infA_rps8_rpl14_rpl16_rps3_rpl22_rps19_rpl2_rpl23_ndhB_rps7_rps12_rpl32_ccsA_ndhD_psaC_ndhE_ndhG_ndhI_ndhA_ndhH_rps15	1
accD_psaI_ycf4_petA_psbJ_psbL_psbF_psbE_petL_petG_psaJ_rpl33_rps18_rpl20_rps12_psbB_psbT_psbN_psbH_petB_petD_rpoA_rps11_rpl36_infA_rps8_rpl14_rpl16_rps3_rpl22_rps19_rpl2_rpl23_ndhB_rps7_rps12_rpl32_ccsA_ndhD_psaC_ndhE_ndhG_ndhI_ndhA_ndhH_rps15_ycf1	1
accD_psaI_ycf4_petA_psbJ_psbL_psbF_psbE_petL_petG_psaJ_rpl33_rps18_rpl20_rps12_psbB_psbT_psbN_psbH_petB_petD_rpoA_rps11_rpl36_infA_rps8_rpl14_rpl16_rps3_rpl22_rps19_rpl2_rpl23_ndhB_rps7_rps12_rpl32_ccsA_ndhD_psaC_ndhE_ndhG_ndhI_ndhA_ndhH_rps15_ycf1_rps7	1
accD_psaI_ycf4_petA_psbJ_psbL_psbF_psbE_petL_petG_psaJ_rpl33_rps18_rpl20_rps12_psbB_psbT_psbN_psbH_petB_petD_rpoA_rps11_rpl36_infA_rps8_rpl14_rpl16_rps3_rpl22_rps19_rpl2_rpl23_ndhB_rps7_rps12_rpl32_ccsA_ndhD_psaC_ndhE_ndhG_ndhI_ndhA_ndhH_rps15_ycf1_rps7_ndhB	1
accD_psaI_ycf4_petA_psbJ_psbL_psbF_psbE_petL_petG_psaJ_rpl33_rps18_rpl20_rps12_psbB_psbT_psbN_psbH_petB_petD_rpoA_rps11_rpl36_infA_rps8_rpl14_rpl16_rps3_rpl22_rps19_rpl2_rpl23_ndhB_rps7_rps12_rpl32_ccsA_ndhD_psaC_ndhE_ndhG_ndhI_ndhA_ndhH_rps15_ycf1_rps7_ndhB_rpl23	1
accD_psaI_ycf4_petA_psbJ_psbL_psbF_psbE_petL_petG_psaJ_rpl33_rps18_rpl20_rps12_psbB_psbT_psbN_psbH_petB_petD_rpoA_rps11_rpl36_infA_rps8_rpl14_rpl16_rps3_rpl22_rps19_rpl2_rpl23_ndhB_rps7_rps12_rpl32_ccsA_ndhD_psaC_ndhE_ndhG_ndhI_ndhA_ndhH_rps15_ycf1_rps7_ndhB_rpl23_rpl2	1
accD_psaI_ycf4_petA_psbJ_psbL_psbF_psbE_petL_petG_psaJ_rpl33_rps18_rpl20_rps12_psbB_psbT_psbN_psbH_petB_petD_rpoA_rps11_rpl36_infA_rps8_rpl14_rpl16_rps3_rpl22_rps19_rpl2_rpl23_ndhB_rps7_rps12_rpl32_ccsA_ndhD_psaC_ndhE_ndhG_ndhI_ndhA_ndhH_rps15_ycf1_rps7_ndhB_rpl23_rpl2_rps19	1
accD_psbH	1
accD_psbH_psbN	1
accD_psbH_psbN_psbT	1
accD_psbH_psbN_psbT_psbB	1
accD_psbH_psbN_psbT_psbB_ccsA	1
accD_psbH_psbN_psbT_psbB_ccsA_rps15	1
accD_psbH_psbN_psbT_psbB_ccsA_rps15_rps7	1
accD_psbH_psbN_psbT_psbB_ccsA_rps15_rps7_psaC	1
accD_psbH_psbN_psbT_psbB_ccsA_rps15_rps7_psaC_psbA	1
accD_psbH_psbN_psbT_psbB_ccsA_rps15_rps7_psaC_psbA_matK	1
accD_psbH_psbN_psbT_psbB_ccsA_rps15_rps7_psaC_psbA_matK_rps15	1
accD_psbH_psbN_psbT_psbB_ccsA_rps15_rps7_psaC_psbA_matK_rps15_ccsA	1
accD_psbH_psbN_psbT_psbB_ccsA_rps15_rps7_psaC_psbA_matK_rps15_ccsA_psbB	1
accD_psbH_psbN_psbT_psbB_ccsA_rps15_rps7_psaC_psbA_matK_rps15_ccsA_psbB_psbT	1
accD_psbH_psbN_psbT_psbB_ccsA_rps15_rps7_psaC_psbA_matK_rps15_ccsA_psbB_psbT_psbN	1
accD_psbH_psbN_psbT_psbB_ccsA_rps15_rps7_psaC_psbA_matK_rps15_ccsA_psbB_psbT_psbN_psbH	1
accD_psbH_psbN_psbT_psbB_ccsA_rps15_rps7_psaC_psbA_matK_rps15_ccsA_psbB_psbT_psbN_psbH_accD	1
accD_psbH_psbN_psbT_psbB_ccsA_rps15_rps7_psaC_psbA_matK_rps15_ccsA_psbB_psbT_psbN_psbH_accD_psaI	1
accD_psbH_psbN_psbT_psbB_ccsA_rps15_rps7_psaC_psbA_matK_rps15_ccsA_psbB_psbT_psbN_psbH_accD_psaI_ycf4	1
accD_psbH_psbN_psbT_psbB_ccsA_rps15_rps7_psaC_psbA_matK_rps15_ccsA_psbB_psbT_psbN_psbH_accD_psaI_ycf4_cemA	1
accD_psbH_psbN_psbT_psbB_ccsA_rps15_rps7_psaC_psbA_matK_rps15_ccsA_psbB_psbT_psbN_psbH_accD_psaI_ycf4_cemA_petA	1
accD_psbH_psbN_psbT_psbB_ccsA_rps15_rps7_psaC_psbA_matK_rps15_ccsA_psbB_psbT_psbN_psbH_accD_psaI_ycf4_cemA_petA_psbJ	1
accD_psbH_psbN_psbT_psbB_ccsA_rps15_rps7_psaC_psbA_matK_rps15_ccsA_psbB_psbT_psbN_psbH_accD_psaI_ycf4_cemA_petA_psbJ_psbL	1
accD_psbH_psbN_psbT_psbB_ccsA_rps15_rps7_psaC_psbA_matK_rps15_ccsA_psbB_psbT_psbN_psbH_accD_psaI_ycf4_cemA_petA_psbJ_psbL_psbF	1
accD_psbH_psbN_psbT_psbB_ccsA_rps15_rps7_psaC_psbA_matK_rps15_ccsA_psbB_psbT_psbN_psbH_accD_psaI_ycf4_cemA_petA_psbJ_psbL_psbF_psbE	1
accD_psbH_psbN_psbT_psbB_ccsA_rps15_rps7_psaC_psbA_matK_rps15_ccsA_psbB_psbT_psbN_psbH_accD_psaI_ycf4_cemA_petA_psbJ_psbL_psbF_psbE_petL	1
accD_psbH_psbN_psbT_psbB_ccsA_rps15_rps7_psaC_psbA_matK_rps15_ccsA_psbB_psbT_psbN_psbH_accD_psaI_ycf4_cemA_petA_psbJ_psbL_psbF_psbE_petL_petG	1
accD_psbH_psbN_psbT_psbB_ccsA_rps15_rps7_psaC_psbA_matK_rps15_ccsA_psbB_psbT_psbN_psbH_accD_psaI_ycf4_cemA_petA_psbJ_psbL_psbF_psbE_petL_petG_psaJ	1
accD_psbH_psbN_psbT_psbB_ccsA_rps15_rps7_psaC_psbA_matK_rps15_ccsA_psbB_psbT_psbN_psbH_accD_psaI_ycf4_cemA_petA_psbJ_psbL_psbF_psbE_petL_petG_psaJ_rpl33	1
accD_psbH_psbN_psbT_psbB_ccsA_rps15_rps7_psaC_psbA_matK_rps15_ccsA_psbB_psbT_psbN_psbH_accD_psaI_ycf4_cemA_petA_psbJ_psbL_psbF_psbE_petL_petG_psaJ_rpl33_rps18	1
accD_psbH_psbN_psbT_psbB_ccsA_rps15_rps7_psaC_psbA_matK_rps15_ccsA_psbB_psbT_psbN_psbH_accD_psaI_ycf4_cemA_petA_psbJ_psbL_psbF_psbE_petL_petG_psaJ_rpl33_rps18_rpl20	1
accD_psbH_psbN_psbT_psbB_ccsA_rps15_rps7_psaC_psbA_matK_rps15_ccsA_psbB_psbT_psbN_psbH_accD_psaI_ycf4_cemA_petA_psbJ_psbL_psbF_psbE_petL_petG_psaJ_rpl33_rps18_rpl20_rps12	1
accD_psbH_psbN_psbT_psbB_ccsA_rps15_rps7_psaC_psbA_matK_rps15_ccsA_psbB_psbT_psbN_psbH_accD_psaI_ycf4_cemA_petA_psbJ_psbL_psbF_psbE_petL_petG_psaJ_rpl33_rps18_rpl20_rps12_psbI	1
accD_psbK	8
accD_psbK_psbI	8
accD_psbK_psbI_atpA	8
accD_psbK_psbI_atpA_atpF	8
accD_psbK_psbI_atpA_atpF_atpH	8
accD_psbK_psbI_atpA_atpF_atpH_atpI	8
accD_psbK_psbI_atpA_atpF_atpH_atpI_petN	1
accD_psbK_psbI_atpA_atpF_atpH_atpI_petN_psbM	1
accD_psbK_psbI_atpA_atpF_atpH_atpI_petN_psbM_psbD	1
accD_psbK_psbI_atpA_atpF_atpH_atpI_petN_psbM_psbD_psbC	1
accD_psbK_psbI_atpA_atpF_atpH_atpI_petN_psbM_psbD_psbC_psbZ	1
accD_psbK_psbI_atpA_atpF_atpH_atpI_petN_psbM_psbD_psbC_psbZ_rps14	1
accD_psbK_psbI_atpA_atpF_atpH_atpI_petN_psbM_psbD_psbC_psbZ_rps14_ycf3	1
accD_psbK_psbI_atpA_atpF_atpH_atpI_petN_psbM_psbD_psbC_psbZ_rps14_ycf3_rps4	1
accD_psbK_psbI_atpA_atpF_atpH_atpI_petN_psbM_psbD_psbC_psbZ_rps14_ycf3_rps4_ndhJ	1
accD_psbK_psbI_atpA_atpF_atpH_atpI_petN_psbM_psbD_psbC_psbZ_rps14_ycf3_rps4_ndhJ_ndhK	1
accD_psbK_psbI_atpA_atpF_atpH_atpI_petN_psbM_psbD_psbC_psbZ_rps14_ycf3_rps4_ndhJ_ndhK_ndhC	1
accD_psbK_psbI_atpA_atpF_atpH_atpI_petN_psbM_psbD_psbC_psbZ_rps14_ycf3_rps4_ndhJ_ndhK_ndhC_atpE	1
accD_psbK_psbI_atpA_atpF_atpH_atpI_petN_psbM_psbD_psbC_psbZ_rps14_ycf3_rps4_ndhJ_ndhK_ndhC_atpE_atpB	1
accD_psbK_psbI_atpA_atpF_atpH_atpI_petN_psbM_psbD_psbC_psbZ_rps14_ycf3_rps4_ndhJ_ndhK_ndhC_atpE_atpB_rbcL	1
accD_psbK_psbI_atpA_atpF_atpH_atpI_petN_psbM_psbD_psbC_psbZ_rps14_ycf3_rps4_ndhJ_ndhK_ndhC_atpE_atpB_rbcL_matK	1
accD_psbK_psbI_atpA_atpF_atpH_atpI_petN_psbM_psbD_psbC_psbZ_rps14_ycf3_rps4_ndhJ_ndhK_ndhC_atpE_atpB_rbcL_matK_psbA	1
accD_psbK_psbI_atpA_atpF_atpH_atpI_rps2	7
accD_psbK_psbI_atpA_atpF_atpH_atpI_rps2_petN	3
accD_psbK_psbI_atpA_atpF_atpH_atpI_rps2_petN_clpP	1
accD_psbK_psbI_atpA_atpF_atpH_atpI_rps2_petN_clpP_rps12	1
accD_psbK_psbI_atpA_atpF_atpH_atpI_rps2_petN_clpP_rps12_rpl20	1
accD_psbK_psbI_atpA_atpF_atpH_atpI_rps2_petN_clpP_rps12_rpl20_rps18	1
accD_psbK_psbI_atpA_atpF_atpH_atpI_rps2_petN_clpP_rps12_rpl20_rps18_rpl33	1
accD_psbK_psbI_atpA_atpF_atpH_atpI_rps2_petN_clpP_rps12_rpl20_rps18_rpl33_psaJ	1
accD_psbK_psbI_atpA_atpF_atpH_atpI_rps2_petN_clpP_rps12_rpl20_rps18_rpl33_psaJ_petG	1
accD_psbK_psbI_atpA_atpF_atpH_atpI_rps2_petN_clpP_rps12_rpl20_rps18_rpl33_psaJ_petG_petL	1
accD_psbK_psbI_atpA_atpF_atpH_atpI_rps2_petN_clpP_rps12_rpl20_rps18_rpl33_psaJ_petG_petL_psbB	1
accD_psbK_psbI_atpA_atpF_atpH_atpI_rps2_petN_clpP_rps12_rpl20_rps18_rpl33_psaJ_petG_petL_psbB_psbT	1
accD_psbK_psbI_atpA_atpF_atpH_atpI_rps2_petN_clpP_rps12_rpl20_rps18_rpl33_psaJ_petG_petL_psbB_psbT_psbN	1
accD_psbK_psbI_atpA_atpF_atpH_atpI_rps2_petN_clpP_rps12_rpl20_rps18_rpl33_psaJ_petG_petL_psbB_psbT_psbN_psbH	1
accD_psbK_psbI_atpA_atpF_atpH_atpI_rps2_petN_clpP_rps12_rpl20_rps18_rpl33_psaJ_petG_petL_psbB_psbT_psbN_psbH_petB	1
accD_psbK_psbI_atpA_atpF_atpH_atpI_rps2_petN_clpP_rps12_rpl20_rps18_rpl33_psaJ_petG_petL_psbB_psbT_psbN_psbH_petB_petD	1
accD_psbK_psbI_atpA_atpF_atpH_atpI_rps2_petN_clpP_rps12_rpl20_rps18_rpl33_psaJ_petG_petL_psbB_psbT_psbN_psbH_petB_petD_rpoA	1
accD_psbK_psbI_atpA_atpF_atpH_atpI_rps2_petN_clpP_rps12_rpl20_rps18_rpl33_psaJ_petG_petL_psbB_psbT_psbN_psbH_petB_petD_rpoA_rps11	1
accD_psbK_psbI_atpA_atpF_atpH_atpI_rps2_petN_clpP_rps12_rpl20_rps18_rpl33_psaJ_petG_petL_psbB_psbT_psbN_psbH_petB_petD_rpoA_rps11_rpl36	1
accD_psbK_psbI_atpA_atpF_atpH_atpI_rps2_petN_clpP_rps12_rpl20_rps18_rpl33_psaJ_petG_petL_psbB_psbT_psbN_psbH_petB_petD_rpoA_rps11_rpl36_rps8	1
accD_psbK_psbI_atpA_atpF_atpH_atpI_rps2_petN_clpP_rps12_rpl20_rps18_rpl33_psaJ_petG_petL_psbB_psbT_psbN_psbH_petB_petD_rpoA_rps11_rpl36_rps8_rpl14	1
accD_psbK_psbI_atpA_atpF_atpH_atpI_rps2_petN_clpP_rps12_rpl20_rps18_rpl33_psaJ_petG_petL_psbB_psbT_psbN_psbH_petB_petD_rpoA_rps11_rpl36_rps8_rpl14_rpl16	1
accD_psbK_psbI_atpA_atpF_atpH_atpI_rps2_petN_clpP_rps12_rpl20_rps18_rpl33_psaJ_petG_petL_psbB_psbT_psbN_psbH_petB_petD_rpoA_rps11_rpl36_rps8_rpl14_rpl16_rps3	1
accD_psbK_psbI_atpA_atpF_atpH_atpI_rps2_petN_clpP_rps12_rpl20_rps18_rpl33_psaJ_petG_petL_psbB_psbT_psbN_psbH_petB_petD_rpoA_rps11_rpl36_rps8_rpl14_rpl16_rps3_rps19	1
accD_psbK_psbI_atpA_atpF_atpH_atpI_rps2_petN_clpP_rps12_rpl20_rps18_rpl33_psaJ_petG_petL_psbB_psbT_psbN_psbH_petB_petD_rpoA_rps11_rpl36_rps8_rpl14_rpl16_rps3_rps19_rpl2	1
accD_psbK_psbI_atpA_atpF_atpH_atpI_rps2_petN_clpP_rps12_rpl20_rps18_rpl33_psaJ_petG_petL_psbB_psbT_psbN_psbH_petB_petD_rpoA_rps11_rpl36_rps8_rpl14_rpl16_rps3_rps19_rpl2_ccsA	1
accD_psbK_psbI_atpA_atpF_atpH_atpI_rps2_petN_clpP_rps12_rpl20_rps18_rpl33_psaJ_petG_petL_psbB_psbT_psbN_psbH_petB_petD_rpoA_rps11_rpl36_rps8_rpl14_rpl16_rps3_rps19_rpl2_ccsA_rpl32	1
accD_psbK_psbI_atpA_atpF_atpH_atpI_rps2_petN_psbM	2
accD_psbK_psbI_atpA_atpF_atpH_atpI_rps2_petN_psbM_psbD	2
accD_psbK_psbI_atpA_atpF_atpH_atpI_rps2_petN_psbM_psbD_psbC	2
accD_psbK_psbI_atpA_atpF_atpH_atpI_rps2_petN_psbM_psbD_psbC_psbZ	2
accD_psbK_psbI_atpA_atpF_atpH_atpI_rps2_petN_psbM_psbD_psbC_psbZ_rps14	1
accD_psbK_psbI_atpA_atpF_atpH_atpI_rps2_petN_psbM_psbD_psbC_psbZ_rps14_ycf3	1
accD_psbK_psbI_atpA_atpF_atpH_atpI_rps2_petN_psbM_psbD_psbC_psbZ_rps14_ycf3_rps4	1
accD_psbK_psbI_atpA_atpF_atpH_atpI_rps2_petN_psbM_psbD_psbC_psbZ_rps14_ycf3_rps4_ndhJ	1
accD_psbK_psbI_atpA_atpF_atpH_atpI_rps2_petN_psbM_psbD_psbC_psbZ_rps14_ycf3_rps4_ndhJ_ndhK	1
accD_psbK_psbI_atpA_atpF_atpH_atpI_rps2_petN_psbM_psbD_psbC_psbZ_rps14_ycf3_rps4_ndhJ_ndhK_ndhC	1
accD_psbK_psbI_atpA_atpF_atpH_atpI_rps2_petN_psbM_psbD_psbC_psbZ_rps14_ycf3_rps4_ndhJ_ndhK_ndhC_atpE	1
accD_psbK_psbI_atpA_atpF_atpH_atpI_rps2_petN_psbM_psbD_psbC_psbZ_rps14_ycf3_rps4_ndhJ_ndhK_ndhC_atpE_atpB	1
accD_psbK_psbI_atpA_atpF_atpH_atpI_rps2_petN_psbM_psbD_psbC_psbZ_rps14_ycf3_rps4_ndhJ_ndhK_ndhC_atpE_atpB_rbcL	1
accD_psbK_psbI_atpA_atpF_atpH_atpI_rps2_petN_psbM_psbD_psbC_psbZ_rps14_ycf3_rps4_ndhJ_ndhK_ndhC_atpE_atpB_rbcL_matK	1
accD_psbK_psbI_atpA_atpF_atpH_atpI_rps2_petN_psbM_psbD_psbC_psbZ_rps14_ycf3_rps4_ndhJ_ndhK_ndhC_atpE_atpB_rbcL_matK_psbA	1
accD_psbK_psbI_atpA_atpF_atpH_atpI_rps2_petN_psbM_psbD_psbC_psbZ_rps7	1
accD_psbK_psbI_atpA_atpF_atpH_atpI_rps2_petN_psbM_psbD_psbC_psbZ_rps7_ndhB	1
accD_psbK_psbI_atpA_atpF_atpH_atpI_rps2_petN_psbM_psbD_psbC_psbZ_rps7_ndhB_ycf1	1
accD_psbK_psbI_atpA_atpF_atpH_atpI_rps2_petN_psbM_psbD_psbC_psbZ_rps7_ndhB_ycf1_rps15	1
accD_psbK_psbI_atpA_atpF_atpH_atpI_rps2_petN_psbM_psbD_psbC_psbZ_rps7_ndhB_ycf1_rps15_ndhH	1
accD_psbK_psbI_atpA_atpF_atpH_atpI_rps2_petN_psbM_psbD_psbC_psbZ_rps7_ndhB_ycf1_rps15_ndhH_ndhA	1
accD_psbK_psbI_atpA_atpF_atpH_atpI_rps2_petN_psbM_psbD_psbC_psbZ_rps7_ndhB_ycf1_rps15_ndhH_ndhA_ndhI	1
accD_psbK_psbI_atpA_atpF_atpH_atpI_rps2_petN_psbM_psbD_psbC_psbZ_rps7_ndhB_ycf1_rps15_ndhH_ndhA_ndhI_ndhG	1
accD_psbK_psbI_atpA_atpF_atpH_atpI_rps2_petN_psbM_psbD_psbC_psbZ_rps7_ndhB_ycf1_rps15_ndhH_ndhA_ndhI_ndhG_ndhE	1
accD_psbK_psbI_atpA_atpF_atpH_atpI_rps2_petN_psbM_psbD_psbC_psbZ_rps7_ndhB_ycf1_rps15_ndhH_ndhA_ndhI_ndhG_ndhE_psaC	1
accD_psbK_psbI_atpA_atpF_atpH_atpI_rps2_petN_psbM_psbD_psbC_psbZ_rps7_ndhB_ycf1_rps15_ndhH_ndhA_ndhI_ndhG_ndhE_psaC_ndhD	1
accD_psbK_psbI_atpA_atpF_atpH_atpI_rps2_petN_psbM_psbD_psbC_psbZ_rps7_ndhB_ycf1_rps15_ndhH_ndhA_ndhI_ndhG_ndhE_psaC_ndhD_ccsA	1
accD_psbK_psbI_atpA_atpF_atpH_atpI_rps2_petN_psbM_psbD_psbC_psbZ_rps7_ndhB_ycf1_rps15_ndhH_ndhA_ndhI_ndhG_ndhE_psaC_ndhD_ccsA_rpl32	1
accD_psbK_psbI_atpA_atpF_atpH_atpI_rps2_psbJ	3
accD_psbK_psbI_atpA_atpF_atpH_atpI_rps2_psbJ_psbL	3
accD_psbK_psbI_atpA_atpF_atpH_atpI_rps2_psbJ_psbL_psbF	3
accD_psbK_psbI_atpA_atpF_atpH_atpI_rps2_psbJ_psbL_psbF_psbE	3
accD_psbK_psbI_atpA_atpF_atpH_atpI_rps2_psbJ_psbL_psbF_psbE_clpP	3
accD_psbK_psbI_atpA_atpF_atpH_atpI_rps2_psbJ_psbL_psbF_psbE_clpP_rps12	3
accD_psbK_psbI_atpA_atpF_atpH_atpI_rps2_psbJ_psbL_psbF_psbE_clpP_rps12_rpl20	3
accD_psbK_psbI_atpA_atpF_atpH_atpI_rps2_psbJ_psbL_psbF_psbE_clpP_rps12_rpl20_rpl33	2
accD_psbK_psbI_atpA_atpF_atpH_atpI_rps2_psbJ_psbL_psbF_psbE_clpP_rps12_rpl20_rpl33_psaJ	2
accD_psbK_psbI_atpA_atpF_atpH_atpI_rps2_psbJ_psbL_psbF_psbE_clpP_rps12_rpl20_rpl33_psaJ_petG	2
accD_psbK_psbI_atpA_atpF_atpH_atpI_rps2_psbJ_psbL_psbF_psbE_clpP_rps12_rpl20_rpl33_psaJ_petG_petL	2
accD_psbK_psbI_atpA_atpF_atpH_atpI_rps2_psbJ_psbL_psbF_psbE_clpP_rps12_rpl20_rpl33_psaJ_petG_petL_psbB	2
accD_psbK_psbI_atpA_atpF_atpH_atpI_rps2_psbJ_psbL_psbF_psbE_clpP_rps12_rpl20_rpl33_psaJ_petG_petL_psbB_psbT	2
accD_psbK_psbI_atpA_atpF_atpH_atpI_rps2_psbJ_psbL_psbF_psbE_clpP_rps12_rpl20_rpl33_psaJ_petG_petL_psbB_psbT_psbN	2
accD_psbK_psbI_atpA_atpF_atpH_atpI_rps2_psbJ_psbL_psbF_psbE_clpP_rps12_rpl20_rpl33_psaJ_petG_petL_psbB_psbT_psbN_psbH	2
accD_psbK_psbI_atpA_atpF_atpH_atpI_rps2_psbJ_psbL_psbF_psbE_clpP_rps12_rpl20_rpl33_psaJ_petG_petL_psbB_psbT_psbN_psbH_petB	2
accD_psbK_psbI_atpA_atpF_atpH_atpI_rps2_psbJ_psbL_psbF_psbE_clpP_rps12_rpl20_rpl33_psaJ_petG_petL_psbB_psbT_psbN_psbH_petB_petD	2
accD_psbK_psbI_atpA_atpF_atpH_atpI_rps2_psbJ_psbL_psbF_psbE_clpP_rps12_rpl20_rpl33_psaJ_petG_petL_psbB_psbT_psbN_psbH_petB_petD_rpoA	2
accD_psbK_psbI_atpA_atpF_atpH_atpI_rps2_psbJ_psbL_psbF_psbE_clpP_rps12_rpl20_rpl33_psaJ_petG_petL_psbB_psbT_psbN_psbH_petB_petD_rpoA_rps11	2
accD_psbK_psbI_atpA_atpF_atpH_atpI_rps2_psbJ_psbL_psbF_psbE_clpP_rps12_rpl20_rpl33_psaJ_petG_petL_psbB_psbT_psbN_psbH_petB_petD_rpoA_rps11_rpl36	2
accD_psbK_psbI_atpA_atpF_atpH_atpI_rps2_psbJ_psbL_psbF_psbE_clpP_rps12_rpl20_rpl33_psaJ_petG_petL_psbB_psbT_psbN_psbH_petB_petD_rpoA_rps11_rpl36_rps8	2
accD_psbK_psbI_atpA_atpF_atpH_atpI_rps2_psbJ_psbL_psbF_psbE_clpP_rps12_rpl20_rpl33_psaJ_petG_petL_psbB_psbT_psbN_psbH_petB_petD_rpoA_rps11_rpl36_rps8_rps7	2
accD_psbK_psbI_atpA_atpF_atpH_atpI_rps2_psbJ_psbL_psbF_psbE_clpP_rps12_rpl20_rpl33_psaJ_petG_petL_psbB_psbT_psbN_psbH_petB_petD_rpoA_rps11_rpl36_rps8_rps7_rpl32	2
accD_psbK_psbI_atpA_atpF_atpH_atpI_rps2_psbJ_psbL_psbF_psbE_clpP_rps12_rpl20_rps18	1
accD_psbK_psbI_atpA_atpF_atpH_atpI_rps2_psbJ_psbL_psbF_psbE_clpP_rps12_rpl20_rps18_rpl33	1
accD_psbK_psbI_atpA_atpF_atpH_atpI_rps2_psbJ_psbL_psbF_psbE_clpP_rps12_rpl20_rps18_rpl33_psaJ	1
accD_psbK_psbI_atpA_atpF_atpH_atpI_rps2_psbJ_psbL_psbF_psbE_clpP_rps12_rpl20_rps18_rpl33_psaJ_petG	1
accD_psbK_psbI_atpA_atpF_atpH_atpI_rps2_psbJ_psbL_psbF_psbE_clpP_rps12_rpl20_rps18_rpl33_psaJ_petG_petL	1
accD_psbK_psbI_atpA_atpF_atpH_atpI_rps2_psbJ_psbL_psbF_psbE_clpP_rps12_rpl20_rps18_rpl33_psaJ_petG_petL_rps4	1
accD_psbK_psbI_atpA_atpF_atpH_atpI_rps2_psbJ_psbL_psbF_psbE_clpP_rps12_rpl20_rps18_rpl33_psaJ_petG_petL_rps4_ycf3	1
accD_psbK_psbI_atpA_atpF_atpH_atpI_rps2_psbJ_psbL_psbF_psbE_clpP_rps12_rpl20_rps18_rpl33_psaJ_petG_petL_rps4_ycf3_rps14	1
accD_psbK_psbI_atpA_atpF_atpH_atpI_rps2_psbJ_psbL_psbF_psbE_clpP_rps12_rpl20_rps18_rpl33_psaJ_petG_petL_rps4_ycf3_rps14_rpl23	1
accD_psbK_psbI_atpA_atpF_atpH_atpI_rps2_psbJ_psbL_psbF_psbE_clpP_rps12_rpl20_rps18_rpl33_psaJ_petG_petL_rps4_ycf3_rps14_rpl23_rpl2	1
accD_psbK_psbI_atpA_atpF_atpH_atpI_rps2_psbJ_psbL_psbF_psbE_clpP_rps12_rpl20_rps18_rpl33_psaJ_petG_petL_rps4_ycf3_rps14_rpl23_rpl2_rps19	1
accD_psbK_psbI_atpA_atpF_atpH_atpI_rps2_psbJ_psbL_psbF_psbE_clpP_rps12_rpl20_rps18_rpl33_psaJ_petG_petL_rps4_ycf3_rps14_rpl23_rpl2_rps19_rps3	1
accD_psbK_psbI_atpA_atpF_atpH_atpI_rps2_psbJ_psbL_psbF_psbE_clpP_rps12_rpl20_rps18_rpl33_psaJ_petG_petL_rps4_ycf3_rps14_rpl23_rpl2_rps19_rps3_rpl16	1
accD_psbK_psbI_atpA_atpF_atpH_atpI_rps2_psbJ_psbL_psbF_psbE_clpP_rps12_rpl20_rps18_rpl33_psaJ_petG_petL_rps4_ycf3_rps14_rpl23_rpl2_rps19_rps3_rpl16_rpl14	1
accD_psbK_psbI_atpA_atpF_atpH_atpI_rps2_psbJ_psbL_psbF_psbE_clpP_rps12_rpl20_rps18_rpl33_psaJ_petG_petL_rps4_ycf3_rps14_rpl23_rpl2_rps19_rps3_rpl16_rpl14_rps8	1
accD_psbK_psbI_atpA_atpF_atpH_atpI_rps2_psbJ_psbL_psbF_psbE_clpP_rps12_rpl20_rps18_rpl33_psaJ_petG_petL_rps4_ycf3_rps14_rpl23_rpl2_rps19_rps3_rpl16_rpl14_rps8_rpl36	1
accD_psbK_psbI_atpA_atpF_atpH_atpI_rps2_psbJ_psbL_psbF_psbE_clpP_rps12_rpl20_rps18_rpl33_psaJ_petG_petL_rps4_ycf3_rps14_rpl23_rpl2_rps19_rps3_rpl16_rpl14_rps8_rpl36_rps11	1
accD_psbK_psbI_atpA_atpF_atpH_atpI_rps2_psbJ_psbL_psbF_psbE_clpP_rps12_rpl20_rps18_rpl33_psaJ_petG_petL_rps4_ycf3_rps14_rpl23_rpl2_rps19_rps3_rpl16_rpl14_rps8_rpl36_rps11_rpoA	1
accD_psbK_psbI_atpA_atpF_atpH_atpI_rps2_psbJ_psbL_psbF_psbE_clpP_rps12_rpl20_rps18_rpl33_psaJ_petG_petL_rps4_ycf3_rps14_rpl23_rpl2_rps19_rps3_rpl16_rpl14_rps8_rpl36_rps11_rpoA_petD	1
accD_psbK_psbI_atpA_atpF_atpH_atpI_rps2_psbJ_psbL_psbF_psbE_clpP_rps12_rpl20_rps18_rpl33_psaJ_petG_petL_rps4_ycf3_rps14_rpl23_rpl2_rps19_rps3_rpl16_rpl14_rps8_rpl36_rps11_rpoA_petD_petB	1
accD_psbK_psbI_atpA_atpF_atpH_atpI_rps2_psbJ_psbL_psbF_psbE_clpP_rps12_rpl20_rps18_rpl33_psaJ_petG_petL_rps4_ycf3_rps14_rpl23_rpl2_rps19_rps3_rpl16_rpl14_rps8_rpl36_rps11_rpoA_petD_petB_psbH	1
accD_psbK_psbI_atpA_atpF_atpH_atpI_rps2_psbJ_psbL_psbF_psbE_clpP_rps12_rpl20_rps18_rpl33_psaJ_petG_petL_rps4_ycf3_rps14_rpl23_rpl2_rps19_rps3_rpl16_rpl14_rps8_rpl36_rps11_rpoA_petD_petB_psbH_psbN	1
accD_psbK_psbI_atpA_atpF_atpH_atpI_rps2_psbJ_psbL_psbF_psbE_clpP_rps12_rpl20_rps18_rpl33_psaJ_petG_petL_rps4_ycf3_rps14_rpl23_rpl2_rps19_rps3_rpl16_rpl14_rps8_rpl36_rps11_rpoA_petD_petB_psbH_psbN_psbT	1
accD_psbK_psbI_atpA_atpF_atpH_atpI_rps2_psbJ_psbL_psbF_psbE_clpP_rps12_rpl20_rps18_rpl33_psaJ_petG_petL_rps4_ycf3_rps14_rpl23_rpl2_rps19_rps3_rpl16_rpl14_rps8_rpl36_rps11_rpoA_petD_petB_psbH_psbN_psbT_psbB	1
accD_psbK_psbI_atpA_atpF_atpH_atpI_rps2_psbJ_psbL_psbF_psbE_clpP_rps12_rpl20_rps18_rpl33_psaJ_petG_petL_rps4_ycf3_rps14_rpl23_rpl2_rps19_rps3_rpl16_rpl14_rps8_rpl36_rps11_rpoA_petD_petB_psbH_psbN_psbT_psbB_rps7	1
accD_psbK_psbI_atpA_atpF_atpH_atpI_rps2_psbJ_psbL_psbF_psbE_clpP_rps12_rpl20_rps18_rpl33_psaJ_petG_petL_rps4_ycf3_rps14_rpl23_rpl2_rps19_rps3_rpl16_rpl14_rps8_rpl36_rps11_rpoA_petD_petB_psbH_psbN_psbT_psbB_rps7_ndhB	1
accD_psbK_psbI_atpA_atpF_atpH_atpI_rps2_psbJ_psbL_psbF_psbE_clpP_rps12_rpl20_rps18_rpl33_psaJ_petG_petL_rps4_ycf3_rps14_rpl23_rpl2_rps19_rps3_rpl16_rpl14_rps8_rpl36_rps11_rpoA_petD_petB_psbH_psbN_psbT_psbB_rps7_ndhB_ycf1	1
accD_psbK_psbI_atpA_atpF_atpH_atpI_rps2_psbJ_psbL_psbF_psbE_clpP_rps12_rpl20_rps18_rpl33_psaJ_petG_petL_rps4_ycf3_rps14_rpl23_rpl2_rps19_rps3_rpl16_rpl14_rps8_rpl36_rps11_rpoA_petD_petB_psbH_psbN_psbT_psbB_rps7_ndhB_ycf1_rps15	1
accD_psbK_psbI_atpA_atpF_atpH_atpI_rps2_psbJ_psbL_psbF_psbE_clpP_rps12_rpl20_rps18_rpl33_psaJ_petG_petL_rps4_ycf3_rps14_rpl23_rpl2_rps19_rps3_rpl16_rpl14_rps8_rpl36_rps11_rpoA_petD_petB_psbH_psbN_psbT_psbB_rps7_ndhB_ycf1_rps15_ndhH	1
accD_psbK_psbI_atpA_atpF_atpH_atpI_rps2_psbJ_psbL_psbF_psbE_clpP_rps12_rpl20_rps18_rpl33_psaJ_petG_petL_rps4_ycf3_rps14_rpl23_rpl2_rps19_rps3_rpl16_rpl14_rps8_rpl36_rps11_rpoA_petD_petB_psbH_psbN_psbT_psbB_rps7_ndhB_ycf1_rps15_ndhH_ndhA	1
accD_psbK_psbI_atpA_atpF_atpH_atpI_rps2_psbJ_psbL_psbF_psbE_clpP_rps12_rpl20_rps18_rpl33_psaJ_petG_petL_rps4_ycf3_rps14_rpl23_rpl2_rps19_rps3_rpl16_rpl14_rps8_rpl36_rps11_rpoA_petD_petB_psbH_psbN_psbT_psbB_rps7_ndhB_ycf1_rps15_ndhH_ndhA_ndhI	1
accD_psbK_psbI_atpA_atpF_atpH_atpI_rps2_psbJ_psbL_psbF_psbE_clpP_rps12_rpl20_rps18_rpl33_psaJ_petG_petL_rps4_ycf3_rps14_rpl23_rpl2_rps19_rps3_rpl16_rpl14_rps8_rpl36_rps11_rpoA_petD_petB_psbH_psbN_psbT_psbB_rps7_ndhB_ycf1_rps15_ndhH_ndhA_ndhI_ndhG	1
accD_psbK_psbI_atpA_atpF_atpH_atpI_rps2_psbJ_psbL_psbF_psbE_clpP_rps12_rpl20_rps18_rpl33_psaJ_petG_petL_rps4_ycf3_rps14_rpl23_rpl2_rps19_rps3_rpl16_rpl14_rps8_rpl36_rps11_rpoA_petD_petB_psbH_psbN_psbT_psbB_rps7_ndhB_ycf1_rps15_ndhH_ndhA_ndhI_ndhG_ndhE	1
accD_psbK_psbI_atpA_atpF_atpH_atpI_rps2_psbJ_psbL_psbF_psbE_clpP_rps12_rpl20_rps18_rpl33_psaJ_petG_petL_rps4_ycf3_rps14_rpl23_rpl2_rps19_rps3_rpl16_rpl14_rps8_rpl36_rps11_rpoA_petD_petB_psbH_psbN_psbT_psbB_rps7_ndhB_ycf1_rps15_ndhH_ndhA_ndhI_ndhG_ndhE_psaC	1
accD_psbK_psbI_atpA_atpF_atpH_atpI_rps2_psbJ_psbL_psbF_psbE_clpP_rps12_rpl20_rps18_rpl33_psaJ_petG_petL_rps4_ycf3_rps14_rpl23_rpl2_rps19_rps3_rpl16_rpl14_rps8_rpl36_rps11_rpoA_petD_petB_psbH_psbN_psbT_psbB_rps7_ndhB_ycf1_rps15_ndhH_ndhA_ndhI_ndhG_ndhE_psaC_ndhD	1
accD_psbK_psbI_atpA_atpF_atpH_atpI_rps2_psbJ_psbL_psbF_psbE_clpP_rps12_rpl20_rps18_rpl33_psaJ_petG_petL_rps4_ycf3_rps14_rpl23_rpl2_rps19_rps3_rpl16_rpl14_rps8_rpl36_rps11_rpoA_petD_petB_psbH_psbN_psbT_psbB_rps7_ndhB_ycf1_rps15_ndhH_ndhA_ndhI_ndhG_ndhE_psaC_ndhD_ccsA	1
accD_psbK_psbI_atpA_atpF_atpH_atpI_rps2_psbJ_psbL_psbF_psbE_clpP_rps12_rpl20_rps18_rpl33_psaJ_petG_petL_rps4_ycf3_rps14_rpl23_rpl2_rps19_rps3_rpl16_rpl14_rps8_rpl36_rps11_rpoA_petD_petB_psbH_psbN_psbT_psbB_rps7_ndhB_ycf1_rps15_ndhH_ndhA_ndhI_ndhG_ndhE_psaC_ndhD_ccsA_rpl32	1
accD_psbK_psbI_atpA_atpF_atpH_atpI_rps2_rpl14	1
accD_psbK_psbI_atpA_atpF_atpH_atpI_rps2_rpl14_rpl16	1
accD_psbK_psbI_atpA_atpF_atpH_atpI_rps2_rpl14_rpl16_rps3	1
accD_psbK_psbI_atpA_atpF_atpH_atpI_rps2_rpl14_rpl16_rps3_rps19	1
accD_psbK_psbI_atpA_atpF_atpH_atpI_rps2_rpl14_rpl16_rps3_rps19_rpl2	1
accD_psbK_psbI_atpA_atpF_atpH_atpI_rps2_rpl14_rpl16_rps3_rps19_rpl2_rpl23	1
accD_psbK_psbI_atpA_atpF_atpH_atpI_rps2_rpl14_rpl16_rps3_rps19_rpl2_rpl23_rps14	1
accD_psbK_psbI_atpA_atpF_atpH_atpI_rps2_rpl14_rpl16_rps3_rps19_rpl2_rpl23_rps14_ycf3	1
accD_psbK_psbI_atpA_atpF_atpH_atpI_rps2_rpl14_rpl16_rps3_rps19_rpl2_rpl23_rps14_ycf3_rps4	1
accD_psbK_psbI_atpA_atpF_atpH_atpI_rps2_rpl14_rpl16_rps3_rps19_rpl2_rpl23_rps14_ycf3_rps4_petL	1
accD_psbK_psbI_atpA_atpF_atpH_atpI_rps2_rpl14_rpl16_rps3_rps19_rpl2_rpl23_rps14_ycf3_rps4_petL_petG	1
accD_psbK_psbI_atpA_atpF_atpH_atpI_rps2_rpl14_rpl16_rps3_rps19_rpl2_rpl23_rps14_ycf3_rps4_petL_petG_psaJ	1
accD_psbK_psbI_atpA_atpF_atpH_atpI_rps2_rpl14_rpl16_rps3_rps19_rpl2_rpl23_rps14_ycf3_rps4_petL_petG_psaJ_rpl33	1
accD_psbK_psbI_atpA_atpF_atpH_atpI_rps2_rpl14_rpl16_rps3_rps19_rpl2_rpl23_rps14_ycf3_rps4_petL_petG_psaJ_rpl33_rps18	1
accD_psbK_psbI_atpA_atpF_atpH_atpI_rps2_rpl14_rpl16_rps3_rps19_rpl2_rpl23_rps14_ycf3_rps4_petL_petG_psaJ_rpl33_rps18_rpl20	1
accD_psbK_psbI_atpA_atpF_atpH_atpI_rps2_rpl14_rpl16_rps3_rps19_rpl2_rpl23_rps14_ycf3_rps4_petL_petG_psaJ_rpl33_rps18_rpl20_rps12	1
accD_psbK_psbI_atpA_atpF_atpH_atpI_rps2_rpl14_rpl16_rps3_rps19_rpl2_rpl23_rps14_ycf3_rps4_petL_petG_psaJ_rpl33_rps18_rpl20_rps12_clpP	1
accD_psbK_psbI_atpA_atpF_atpH_atpI_rps2_rpl14_rpl16_rps3_rps19_rpl2_rpl23_rps14_ycf3_rps4_petL_petG_psaJ_rpl33_rps18_rpl20_rps12_clpP_psbE	1
accD_psbK_psbI_atpA_atpF_atpH_atpI_rps2_rpl14_rpl16_rps3_rps19_rpl2_rpl23_rps14_ycf3_rps4_petL_petG_psaJ_rpl33_rps18_rpl20_rps12_clpP_psbE_psbF	1
accD_psbK_psbI_atpA_atpF_atpH_atpI_rps2_rpl14_rpl16_rps3_rps19_rpl2_rpl23_rps14_ycf3_rps4_petL_petG_psaJ_rpl33_rps18_rpl20_rps12_clpP_psbE_psbF_psbL	1
accD_psbK_psbI_atpA_atpF_atpH_atpI_rps2_rpl14_rpl16_rps3_rps19_rpl2_rpl23_rps14_ycf3_rps4_petL_petG_psaJ_rpl33_rps18_rpl20_rps12_clpP_psbE_psbF_psbL_psbJ	1
accD_psbK_psbI_atpA_atpF_atpH_atpI_rps2_rpl14_rpl16_rps3_rps19_rpl2_rpl23_rps14_ycf3_rps4_petL_petG_psaJ_rpl33_rps18_rpl20_rps12_clpP_psbE_psbF_psbL_psbJ_rps8	1
accD_psbK_psbI_atpA_atpF_atpH_atpI_rps2_rpl14_rpl16_rps3_rps19_rpl2_rpl23_rps14_ycf3_rps4_petL_petG_psaJ_rpl33_rps18_rpl20_rps12_clpP_psbE_psbF_psbL_psbJ_rps8_rpl36	1
accD_psbK_psbI_atpA_atpF_atpH_atpI_rps2_rpl14_rpl16_rps3_rps19_rpl2_rpl23_rps14_ycf3_rps4_petL_petG_psaJ_rpl33_rps18_rpl20_rps12_clpP_psbE_psbF_psbL_psbJ_rps8_rpl36_rps11	1
accD_psbK_psbI_atpA_atpF_atpH_atpI_rps2_rpl14_rpl16_rps3_rps19_rpl2_rpl23_rps14_ycf3_rps4_petL_petG_psaJ_rpl33_rps18_rpl20_rps12_clpP_psbE_psbF_psbL_psbJ_rps8_rpl36_rps11_rpoA	1
accD_psbK_psbI_atpA_atpF_atpH_atpI_rps2_rpl14_rpl16_rps3_rps19_rpl2_rpl23_rps14_ycf3_rps4_petL_petG_psaJ_rpl33_rps18_rpl20_rps12_clpP_psbE_psbF_psbL_psbJ_rps8_rpl36_rps11_rpoA_petD	1
accD_psbK_psbI_atpA_atpF_atpH_atpI_rps2_rpl14_rpl16_rps3_rps19_rpl2_rpl23_rps14_ycf3_rps4_petL_petG_psaJ_rpl33_rps18_rpl20_rps12_clpP_psbE_psbF_psbL_psbJ_rps8_rpl36_rps11_rpoA_petD_petB	1
accD_psbK_psbI_atpA_atpF_atpH_atpI_rps2_rpl14_rpl16_rps3_rps19_rpl2_rpl23_rps14_ycf3_rps4_petL_petG_psaJ_rpl33_rps18_rpl20_rps12_clpP_psbE_psbF_psbL_psbJ_rps8_rpl36_rps11_rpoA_petD_petB_psbH	1
accD_psbK_psbI_atpA_atpF_atpH_atpI_rps2_rpl14_rpl16_rps3_rps19_rpl2_rpl23_rps14_ycf3_rps4_petL_petG_psaJ_rpl33_rps18_rpl20_rps12_clpP_psbE_psbF_psbL_psbJ_rps8_rpl36_rps11_rpoA_petD_petB_psbH_psbN	1
accD_psbK_psbI_atpA_atpF_atpH_atpI_rps2_rpl14_rpl16_rps3_rps19_rpl2_rpl23_rps14_ycf3_rps4_petL_petG_psaJ_rpl33_rps18_rpl20_rps12_clpP_psbE_psbF_psbL_psbJ_rps8_rpl36_rps11_rpoA_petD_petB_psbH_psbN_psbT	1
accD_psbK_psbI_atpA_atpF_atpH_atpI_rps2_rpl14_rpl16_rps3_rps19_rpl2_rpl23_rps14_ycf3_rps4_petL_petG_psaJ_rpl33_rps18_rpl20_rps12_clpP_psbE_psbF_psbL_psbJ_rps8_rpl36_rps11_rpoA_petD_petB_psbH_psbN_psbT_psbB	1
accD_psbK_psbI_atpA_atpF_atpH_atpI_rps2_rpl14_rpl16_rps3_rps19_rpl2_rpl23_rps14_ycf3_rps4_petL_petG_psaJ_rpl33_rps18_rpl20_rps12_clpP_psbE_psbF_psbL_psbJ_rps8_rpl36_rps11_rpoA_petD_petB_psbH_psbN_psbT_psbB_rps7	1
accD_psbK_psbI_atpA_atpF_atpH_atpI_rps2_rpl14_rpl16_rps3_rps19_rpl2_rpl23_rps14_ycf3_rps4_petL_petG_psaJ_rpl33_rps18_rpl20_rps12_clpP_psbE_psbF_psbL_psbJ_rps8_rpl36_rps11_rpoA_petD_petB_psbH_psbN_psbT_psbB_rps7_ndhB	1
accD_psbK_psbI_atpA_atpF_atpH_atpI_rps2_rpl14_rpl16_rps3_rps19_rpl2_rpl23_rps14_ycf3_rps4_petL_petG_psaJ_rpl33_rps18_rpl20_rps12_clpP_psbE_psbF_psbL_psbJ_rps8_rpl36_rps11_rpoA_petD_petB_psbH_psbN_psbT_psbB_rps7_ndhB_ycf1	1
accD_psbK_psbI_atpA_atpF_atpH_atpI_rps2_rpl14_rpl16_rps3_rps19_rpl2_rpl23_rps14_ycf3_rps4_petL_petG_psaJ_rpl33_rps18_rpl20_rps12_clpP_psbE_psbF_psbL_psbJ_rps8_rpl36_rps11_rpoA_petD_petB_psbH_psbN_psbT_psbB_rps7_ndhB_ycf1_rps15	1
accD_psbK_psbI_atpA_atpF_atpH_atpI_rps2_rpl14_rpl16_rps3_rps19_rpl2_rpl23_rps14_ycf3_rps4_petL_petG_psaJ_rpl33_rps18_rpl20_rps12_clpP_psbE_psbF_psbL_psbJ_rps8_rpl36_rps11_rpoA_petD_petB_psbH_psbN_psbT_psbB_rps7_ndhB_ycf1_rps15_ndhH	1
accD_psbK_psbI_atpA_atpF_atpH_atpI_rps2_rpl14_rpl16_rps3_rps19_rpl2_rpl23_rps14_ycf3_rps4_petL_petG_psaJ_rpl33_rps18_rpl20_rps12_clpP_psbE_psbF_psbL_psbJ_rps8_rpl36_rps11_rpoA_petD_petB_psbH_psbN_psbT_psbB_rps7_ndhB_ycf1_rps15_ndhH_ndhA	1
accD_psbK_psbI_atpA_atpF_atpH_atpI_rps2_rpl14_rpl16_rps3_rps19_rpl2_rpl23_rps14_ycf3_rps4_petL_petG_psaJ_rpl33_rps18_rpl20_rps12_clpP_psbE_psbF_psbL_psbJ_rps8_rpl36_rps11_rpoA_petD_petB_psbH_psbN_psbT_psbB_rps7_ndhB_ycf1_rps15_ndhH_ndhA_ndhI	1
accD_psbK_psbI_atpA_atpF_atpH_atpI_rps2_rpl14_rpl16_rps3_rps19_rpl2_rpl23_rps14_ycf3_rps4_petL_petG_psaJ_rpl33_rps18_rpl20_rps12_clpP_psbE_psbF_psbL_psbJ_rps8_rpl36_rps11_rpoA_petD_petB_psbH_psbN_psbT_psbB_rps7_ndhB_ycf1_rps15_ndhH_ndhA_ndhI_ndhG	1
accD_psbK_psbI_atpA_atpF_atpH_atpI_rps2_rpl14_rpl16_rps3_rps19_rpl2_rpl23_rps14_ycf3_rps4_petL_petG_psaJ_rpl33_rps18_rpl20_rps12_clpP_psbE_psbF_psbL_psbJ_rps8_rpl36_rps11_rpoA_petD_petB_psbH_psbN_psbT_psbB_rps7_ndhB_ycf1_rps15_ndhH_ndhA_ndhI_ndhG_ndhE	1
accD_psbK_psbI_atpA_atpF_atpH_atpI_rps2_rpl14_rpl16_rps3_rps19_rpl2_rpl23_rps14_ycf3_rps4_petL_petG_psaJ_rpl33_rps18_rpl20_rps12_clpP_psbE_psbF_psbL_psbJ_rps8_rpl36_rps11_rpoA_petD_petB_psbH_psbN_psbT_psbB_rps7_ndhB_ycf1_rps15_ndhH_ndhA_ndhI_ndhG_ndhE_psaC	1
accD_psbK_psbI_atpA_atpF_atpH_atpI_rps2_rpl14_rpl16_rps3_rps19_rpl2_rpl23_rps14_ycf3_rps4_petL_petG_psaJ_rpl33_rps18_rpl20_rps12_clpP_psbE_psbF_psbL_psbJ_rps8_rpl36_rps11_rpoA_petD_petB_psbH_psbN_psbT_psbB_rps7_ndhB_ycf1_rps15_ndhH_ndhA_ndhI_ndhG_ndhE_psaC_ndhD	1
accD_psbK_psbI_atpA_atpF_atpH_atpI_rps2_rpl14_rpl16_rps3_rps19_rpl2_rpl23_rps14_ycf3_rps4_petL_petG_psaJ_rpl33_rps18_rpl20_rps12_clpP_psbE_psbF_psbL_psbJ_rps8_rpl36_rps11_rpoA_petD_petB_psbH_psbN_psbT_psbB_rps7_ndhB_ycf1_rps15_ndhH_ndhA_ndhI_ndhG_ndhE_psaC_ndhD_ccsA	1
accD_psbK_psbI_atpA_atpF_atpH_atpI_rps2_rpl14_rpl16_rps3_rps19_rpl2_rpl23_rps14_ycf3_rps4_petL_petG_psaJ_rpl33_rps18_rpl20_rps12_clpP_psbE_psbF_psbL_psbJ_rps8_rpl36_rps11_rpoA_petD_petB_psbH_psbN_psbT_psbB_rps7_ndhB_ycf1_rps15_ndhH_ndhA_ndhI_ndhG_ndhE_psaC_ndhD_ccsA_rpl32	1
accD_psbM	1
accD_psbM_petN	1
accD_psbM_petN_rps2	1
accD_psbM_petN_rps2_atpI	1
accD_psbM_petN_rps2_atpI_atpH	1
accD_psbM_petN_rps2_atpI_atpH_atpF	1
accD_psbM_petN_rps2_atpI_atpH_atpF_atpA	1
accD_psbM_petN_rps2_atpI_atpH_atpF_atpA_rps7	1
accD_psbM_petN_rps2_atpI_atpH_atpF_atpA_rps7_ndhB	1
accD_psbM_petN_rps2_atpI_atpH_atpF_atpA_rps7_ndhB_psbA	1
accD_psbM_petN_rps2_atpI_atpH_atpF_atpA_rps7_ndhB_psbA_matK	1
accD_psbM_petN_rps2_atpI_atpH_atpF_atpA_rps7_ndhB_psbA_matK_psbK	1
accD_psbM_petN_rps2_atpI_atpH_atpF_atpA_rps7_ndhB_psbA_matK_psbK_psbI	1
accD_rbcL	73
accD_rbcL_atpB	58
accD_rbcL_atpB_atpE	58
accD_rbcL_atpB_atpE_atpA	2
accD_rbcL_atpB_atpE_atpA_atpF	2
accD_rbcL_atpB_atpE_atpA_atpF_atpH	2
accD_rbcL_atpB_atpE_atpA_atpF_atpH_rpl2	2
accD_rbcL_atpB_atpE_atpA_atpF_atpH_rpl2_rps19	2
accD_rbcL_atpB_atpE_atpA_atpF_atpH_rpl2_rps19_rpl22	2
accD_rbcL_atpB_atpE_atpA_atpF_atpH_rpl2_rps19_rpl22_ndhC	2
accD_rbcL_atpB_atpE_atpA_atpF_atpH_rpl2_rps19_rpl22_ndhC_ndhK	2
accD_rbcL_atpB_atpE_atpA_atpF_atpH_rpl2_rps19_rpl22_ndhC_ndhK_ndhJ	2
accD_rbcL_atpB_atpE_atpA_atpF_atpH_rpl2_rps19_rpl22_ndhC_ndhK_ndhJ_rps4	2
accD_rbcL_atpB_atpE_atpA_atpF_atpH_rpl2_rps19_rpl22_ndhC_ndhK_ndhJ_rps4_ycf3	2
accD_rbcL_atpB_atpE_atpA_atpF_atpH_rpl2_rps19_rpl22_ndhC_ndhK_ndhJ_rps4_ycf3_rps14	2
accD_rbcL_atpB_atpE_atpA_atpF_atpH_rpl2_rps19_rpl22_ndhC_ndhK_ndhJ_rps4_ycf3_rps14_psbD	2
accD_rbcL_atpB_atpE_atpA_atpF_atpH_rpl2_rps19_rpl22_ndhC_ndhK_ndhJ_rps4_ycf3_rps14_psbD_psbC	2
accD_rbcL_atpB_atpE_atpA_atpF_atpH_rpl2_rps19_rpl22_ndhC_ndhK_ndhJ_rps4_ycf3_rps14_psbD_psbC_psbZ	2
accD_rbcL_atpB_atpE_atpA_atpF_atpH_rpl2_rps19_rpl22_ndhC_ndhK_ndhJ_rps4_ycf3_rps14_psbD_psbC_psbZ_psbI	2
accD_rbcL_atpB_atpE_atpA_atpF_atpH_rpl2_rps19_rpl22_ndhC_ndhK_ndhJ_rps4_ycf3_rps14_psbD_psbC_psbZ_psbI_psbK	2
accD_rbcL_atpB_atpE_atpA_atpF_atpH_rpl2_rps19_rpl22_ndhC_ndhK_ndhJ_rps4_ycf3_rps14_psbD_psbC_psbZ_psbI_psbK_rps16	2
accD_rbcL_atpB_atpE_atpA_atpF_atpH_rpl2_rps19_rpl22_ndhC_ndhK_ndhJ_rps4_ycf3_rps14_psbD_psbC_psbZ_psbI_psbK_rps16_matK	2
accD_rbcL_atpB_atpE_atpA_atpF_atpH_rpl2_rps19_rpl22_ndhC_ndhK_ndhJ_rps4_ycf3_rps14_psbD_psbC_psbZ_psbI_psbK_rps16_matK_psbA	2
accD_rbcL_atpB_atpE_atpA_atpF_atpH_rpl2_rps19_rpl22_ndhC_ndhK_ndhJ_rps4_ycf3_rps14_psbD_psbC_psbZ_psbI_psbK_rps16_matK_psbA_ccsA	2
accD_rbcL_atpB_atpE_atpA_atpF_atpH_rpl2_rps19_rpl22_ndhC_ndhK_ndhJ_rps4_ycf3_rps14_psbD_psbC_psbZ_psbI_psbK_rps16_matK_psbA_ccsA_ndhD	2
accD_rbcL_atpB_atpE_atpA_atpF_atpH_rpl2_rps19_rpl22_ndhC_ndhK_ndhJ_rps4_ycf3_rps14_psbD_psbC_psbZ_psbI_psbK_rps16_matK_psbA_ccsA_ndhD_psaC	2
accD_rbcL_atpB_atpE_atpA_atpF_atpH_rpl2_rps19_rpl22_ndhC_ndhK_ndhJ_rps4_ycf3_rps14_psbD_psbC_psbZ_psbI_psbK_rps16_matK_psbA_ccsA_ndhD_psaC_ndhE	2
accD_rbcL_atpB_atpE_atpA_atpF_atpH_rpl2_rps19_rpl22_ndhC_ndhK_ndhJ_rps4_ycf3_rps14_psbD_psbC_psbZ_psbI_psbK_rps16_matK_psbA_ccsA_ndhD_psaC_ndhE_ndhG	2
accD_rbcL_atpB_atpE_atpA_atpF_atpH_rpl2_rps19_rpl22_ndhC_ndhK_ndhJ_rps4_ycf3_rps14_psbD_psbC_psbZ_psbI_psbK_rps16_matK_psbA_ccsA_ndhD_psaC_ndhE_ndhG_ndhI	2
accD_rbcL_atpB_atpE_atpA_atpF_atpH_rpl2_rps19_rpl22_ndhC_ndhK_ndhJ_rps4_ycf3_rps14_psbD_psbC_psbZ_psbI_psbK_rps16_matK_psbA_ccsA_ndhD_psaC_ndhE_ndhG_ndhI_ndhA	2
accD_rbcL_atpB_atpE_atpA_atpF_atpH_rpl2_rps19_rpl22_ndhC_ndhK_ndhJ_rps4_ycf3_rps14_psbD_psbC_psbZ_psbI_psbK_rps16_matK_psbA_ccsA_ndhD_psaC_ndhE_ndhG_ndhI_ndhA_ndhH	2
accD_rbcL_atpB_atpE_atpA_atpF_atpH_rpl2_rps19_rpl22_ndhC_ndhK_ndhJ_rps4_ycf3_rps14_psbD_psbC_psbZ_psbI_psbK_rps16_matK_psbA_ccsA_ndhD_psaC_ndhE_ndhG_ndhI_ndhA_ndhH_rps15	2
accD_rbcL_atpB_atpE_atpA_atpF_atpH_rpl2_rps19_rpl22_ndhC_ndhK_ndhJ_rps4_ycf3_rps14_psbD_psbC_psbZ_psbI_psbK_rps16_matK_psbA_ccsA_ndhD_psaC_ndhE_ndhG_ndhI_ndhA_ndhH_rps15_rpl32	2
accD_rbcL_atpB_atpE_atpA_atpF_atpH_rpl2_rps19_rpl22_ndhC_ndhK_ndhJ_rps4_ycf3_rps14_psbD_psbC_psbZ_psbI_psbK_rps16_matK_psbA_ccsA_ndhD_psaC_ndhE_ndhG_ndhI_ndhA_ndhH_rps15_rpl32_rpl22	2
accD_rbcL_atpB_atpE_atpA_atpF_atpH_rpl2_rps19_rpl22_ndhC_ndhK_ndhJ_rps4_ycf3_rps14_psbD_psbC_psbZ_psbI_psbK_rps16_matK_psbA_ccsA_ndhD_psaC_ndhE_ndhG_ndhI_ndhA_ndhH_rps15_rpl32_rpl22_rps19	2
accD_rbcL_atpB_atpE_ndhC	23
accD_rbcL_atpB_atpE_ndhC_ndhK	23
accD_rbcL_atpB_atpE_ndhC_ndhK_ndhJ	23
accD_rbcL_atpB_atpE_ndhC_ndhK_ndhJ_rps4	23
accD_rbcL_atpB_atpE_ndhC_ndhK_ndhJ_rps4_ycf3	23
accD_rbcL_atpB_atpE_ndhC_ndhK_ndhJ_rps4_ycf3_cemA	2
accD_rbcL_atpB_atpE_ndhC_ndhK_ndhJ_rps4_ycf3_cemA_petA	2
accD_rbcL_atpB_atpE_ndhC_ndhK_ndhJ_rps4_ycf3_cemA_petA_psbJ	2
accD_rbcL_atpB_atpE_ndhC_ndhK_ndhJ_rps4_ycf3_cemA_petA_psbJ_psbL	2
accD_rbcL_atpB_atpE_ndhC_ndhK_ndhJ_rps4_ycf3_cemA_petA_psbJ_psbL_psbF	2
accD_rbcL_atpB_atpE_ndhC_ndhK_ndhJ_rps4_ycf3_cemA_petA_psbJ_psbL_psbF_psbE	2
accD_rbcL_atpB_atpE_ndhC_ndhK_ndhJ_rps4_ycf3_cemA_petA_psbJ_psbL_psbF_psbE_petL	2
accD_rbcL_atpB_atpE_ndhC_ndhK_ndhJ_rps4_ycf3_cemA_petA_psbJ_psbL_psbF_psbE_petL_petG	2
accD_rbcL_atpB_atpE_ndhC_ndhK_ndhJ_rps4_ycf3_cemA_petA_psbJ_psbL_psbF_psbE_petL_petG_psaJ	2
accD_rbcL_atpB_atpE_ndhC_ndhK_ndhJ_rps4_ycf3_cemA_petA_psbJ_psbL_psbF_psbE_petL_petG_psaJ_rpl33	2
accD_rbcL_atpB_atpE_ndhC_ndhK_ndhJ_rps4_ycf3_cemA_petA_psbJ_psbL_psbF_psbE_petL_petG_psaJ_rpl33_rps18	2
accD_rbcL_atpB_atpE_ndhC_ndhK_ndhJ_rps4_ycf3_cemA_petA_psbJ_psbL_psbF_psbE_petL_petG_psaJ_rpl33_rps18_rpl20	2
accD_rbcL_atpB_atpE_ndhC_ndhK_ndhJ_rps4_ycf3_cemA_petA_psbJ_psbL_psbF_psbE_petL_petG_psaJ_rpl33_rps18_rpl20_rps12	2
accD_rbcL_atpB_atpE_ndhC_ndhK_ndhJ_rps4_ycf3_cemA_petA_psbJ_psbL_psbF_psbE_petL_petG_psaJ_rpl33_rps18_rpl20_rps12_clpP	2
accD_rbcL_atpB_atpE_ndhC_ndhK_ndhJ_rps4_ycf3_cemA_petA_psbJ_psbL_psbF_psbE_petL_petG_psaJ_rpl33_rps18_rpl20_rps12_clpP_psbB	2
accD_rbcL_atpB_atpE_ndhC_ndhK_ndhJ_rps4_ycf3_cemA_petA_psbJ_psbL_psbF_psbE_petL_petG_psaJ_rpl33_rps18_rpl20_rps12_clpP_psbB_psbT	2
accD_rbcL_atpB_atpE_ndhC_ndhK_ndhJ_rps4_ycf3_cemA_petA_psbJ_psbL_psbF_psbE_petL_petG_psaJ_rpl33_rps18_rpl20_rps12_clpP_psbB_psbT_psbN	2
accD_rbcL_atpB_atpE_ndhC_ndhK_ndhJ_rps4_ycf3_cemA_petA_psbJ_psbL_psbF_psbE_petL_petG_psaJ_rpl33_rps18_rpl20_rps12_clpP_psbB_psbT_psbN_psbH	2
accD_rbcL_atpB_atpE_ndhC_ndhK_ndhJ_rps4_ycf3_cemA_petA_psbJ_psbL_psbF_psbE_petL_petG_psaJ_rpl33_rps18_rpl20_rps12_clpP_psbB_psbT_psbN_psbH_petB	2
accD_rbcL_atpB_atpE_ndhC_ndhK_ndhJ_rps4_ycf3_cemA_petA_psbJ_psbL_psbF_psbE_petL_petG_psaJ_rpl33_rps18_rpl20_rps12_clpP_psbB_psbT_psbN_psbH_petB_petD	2
accD_rbcL_atpB_atpE_ndhC_ndhK_ndhJ_rps4_ycf3_cemA_petA_psbJ_psbL_psbF_psbE_petL_petG_psaJ_rpl33_rps18_rpl20_rps12_clpP_psbB_psbT_psbN_psbH_petB_petD_rpoA	2
accD_rbcL_atpB_atpE_ndhC_ndhK_ndhJ_rps4_ycf3_cemA_petA_psbJ_psbL_psbF_psbE_petL_petG_psaJ_rpl33_rps18_rpl20_rps12_clpP_psbB_psbT_psbN_psbH_petB_petD_rpoA_rps11	2
accD_rbcL_atpB_atpE_ndhC_ndhK_ndhJ_rps4_ycf3_cemA_petA_psbJ_psbL_psbF_psbE_petL_petG_psaJ_rpl33_rps18_rpl20_rps12_clpP_psbB_psbT_psbN_psbH_petB_petD_rpoA_rps11_rpl36	2
accD_rbcL_atpB_atpE_ndhC_ndhK_ndhJ_rps4_ycf3_cemA_petA_psbJ_psbL_psbF_psbE_petL_petG_psaJ_rpl33_rps18_rpl20_rps12_clpP_psbB_psbT_psbN_psbH_petB_petD_rpoA_rps11_rpl36_infA	2
accD_rbcL_atpB_atpE_ndhC_ndhK_ndhJ_rps4_ycf3_cemA_petA_psbJ_psbL_psbF_psbE_petL_petG_psaJ_rpl33_rps18_rpl20_rps12_clpP_psbB_psbT_psbN_psbH_petB_petD_rpoA_rps11_rpl36_infA_rps8	2
accD_rbcL_atpB_atpE_ndhC_ndhK_ndhJ_rps4_ycf3_cemA_petA_psbJ_psbL_psbF_psbE_petL_petG_psaJ_rpl33_rps18_rpl20_rps12_clpP_psbB_psbT_psbN_psbH_petB_petD_rpoA_rps11_rpl36_infA_rps8_rpl14	2
accD_rbcL_atpB_atpE_ndhC_ndhK_ndhJ_rps4_ycf3_cemA_petA_psbJ_psbL_psbF_psbE_petL_petG_psaJ_rpl33_rps18_rpl20_rps12_clpP_psbB_psbT_psbN_psbH_petB_petD_rpoA_rps11_rpl36_infA_rps8_rpl14_rpl16	2
accD_rbcL_atpB_atpE_ndhC_ndhK_ndhJ_rps4_ycf3_cemA_petA_psbJ_psbL_psbF_psbE_petL_petG_psaJ_rpl33_rps18_rpl20_rps12_clpP_psbB_psbT_psbN_psbH_petB_petD_rpoA_rps11_rpl36_infA_rps8_rpl14_rpl16_rps3	2
accD_rbcL_atpB_atpE_ndhC_ndhK_ndhJ_rps4_ycf3_cemA_petA_psbJ_psbL_psbF_psbE_petL_petG_psaJ_rpl33_rps18_rpl20_rps12_clpP_psbB_psbT_psbN_psbH_petB_petD_rpoA_rps11_rpl36_infA_rps8_rpl14_rpl16_rps3_rpl22	2
accD_rbcL_atpB_atpE_ndhC_ndhK_ndhJ_rps4_ycf3_cemA_petA_psbJ_psbL_psbF_psbE_petL_petG_psaJ_rpl33_rps18_rpl20_rps12_clpP_psbB_psbT_psbN_psbH_petB_petD_rpoA_rps11_rpl36_infA_rps8_rpl14_rpl16_rps3_rpl22_rps19	2
accD_rbcL_atpB_atpE_ndhC_ndhK_ndhJ_rps4_ycf3_cemA_petA_psbJ_psbL_psbF_psbE_petL_petG_psaJ_rpl33_rps18_rpl20_rps12_clpP_psbB_psbT_psbN_psbH_petB_petD_rpoA_rps11_rpl36_infA_rps8_rpl14_rpl16_rps3_rpl22_rps19_rpl2	2
accD_rbcL_atpB_atpE_ndhC_ndhK_ndhJ_rps4_ycf3_cemA_petA_psbJ_psbL_psbF_psbE_petL_petG_psaJ_rpl33_rps18_rpl20_rps12_clpP_psbB_psbT_psbN_psbH_petB_petD_rpoA_rps11_rpl36_infA_rps8_rpl14_rpl16_rps3_rpl22_rps19_rpl2_rpl23	2
accD_rbcL_atpB_atpE_ndhC_ndhK_ndhJ_rps4_ycf3_cemA_petA_psbJ_psbL_psbF_psbE_petL_petG_psaJ_rpl33_rps18_rpl20_rps12_clpP_psbB_psbT_psbN_psbH_petB_petD_rpoA_rps11_rpl36_infA_rps8_rpl14_rpl16_rps3_rpl22_rps19_rpl2_rpl23_ndhB	2
accD_rbcL_atpB_atpE_ndhC_ndhK_ndhJ_rps4_ycf3_cemA_petA_psbJ_psbL_psbF_psbE_petL_petG_psaJ_rpl33_rps18_rpl20_rps12_clpP_psbB_psbT_psbN_psbH_petB_petD_rpoA_rps11_rpl36_infA_rps8_rpl14_rpl16_rps3_rpl22_rps19_rpl2_rpl23_ndhB_rps7	2
accD_rbcL_atpB_atpE_ndhC_ndhK_ndhJ_rps4_ycf3_cemA_petA_psbJ_psbL_psbF_psbE_petL_petG_psaJ_rpl33_rps18_rpl20_rps12_clpP_psbB_psbT_psbN_psbH_petB_petD_rpoA_rps11_rpl36_infA_rps8_rpl14_rpl16_rps3_rpl22_rps19_rpl2_rpl23_ndhB_rps7_ycf1	2
accD_rbcL_atpB_atpE_ndhC_ndhK_ndhJ_rps4_ycf3_cemA_petA_psbJ_psbL_psbF_psbE_petL_petG_psaJ_rpl33_rps18_rpl20_rps12_clpP_psbB_psbT_psbN_psbH_petB_petD_rpoA_rps11_rpl36_infA_rps8_rpl14_rpl16_rps3_rpl22_rps19_rpl2_rpl23_ndhB_rps7_ycf1_ccsA	1
accD_rbcL_atpB_atpE_ndhC_ndhK_ndhJ_rps4_ycf3_cemA_petA_psbJ_psbL_psbF_psbE_petL_petG_psaJ_rpl33_rps18_rpl20_rps12_clpP_psbB_psbT_psbN_psbH_petB_petD_rpoA_rps11_rpl36_infA_rps8_rpl14_rpl16_rps3_rpl22_rps19_rpl2_rpl23_ndhB_rps7_ycf1_ccsA_ndhD	1
accD_rbcL_atpB_atpE_ndhC_ndhK_ndhJ_rps4_ycf3_cemA_petA_psbJ_psbL_psbF_psbE_petL_petG_psaJ_rpl33_rps18_rpl20_rps12_clpP_psbB_psbT_psbN_psbH_petB_petD_rpoA_rps11_rpl36_infA_rps8_rpl14_rpl16_rps3_rpl22_rps19_rpl2_rpl23_ndhB_rps7_ycf1_ccsA_ndhD_psaC	1
accD_rbcL_atpB_atpE_ndhC_ndhK_ndhJ_rps4_ycf3_cemA_petA_psbJ_psbL_psbF_psbE_petL_petG_psaJ_rpl33_rps18_rpl20_rps12_clpP_psbB_psbT_psbN_psbH_petB_petD_rpoA_rps11_rpl36_infA_rps8_rpl14_rpl16_rps3_rpl22_rps19_rpl2_rpl23_ndhB_rps7_ycf1_ccsA_ndhD_psaC_ndhE	1
accD_rbcL_atpB_atpE_ndhC_ndhK_ndhJ_rps4_ycf3_cemA_petA_psbJ_psbL_psbF_psbE_petL_petG_psaJ_rpl33_rps18_rpl20_rps12_clpP_psbB_psbT_psbN_psbH_petB_petD_rpoA_rps11_rpl36_infA_rps8_rpl14_rpl16_rps3_rpl22_rps19_rpl2_rpl23_ndhB_rps7_ycf1_ccsA_ndhD_psaC_ndhE_ndhG	1
accD_rbcL_atpB_atpE_ndhC_ndhK_ndhJ_rps4_ycf3_cemA_petA_psbJ_psbL_psbF_psbE_petL_petG_psaJ_rpl33_rps18_rpl20_rps12_clpP_psbB_psbT_psbN_psbH_petB_petD_rpoA_rps11_rpl36_infA_rps8_rpl14_rpl16_rps3_rpl22_rps19_rpl2_rpl23_ndhB_rps7_ycf1_ccsA_ndhD_psaC_ndhE_ndhG_ndhI	1
accD_rbcL_atpB_atpE_ndhC_ndhK_ndhJ_rps4_ycf3_cemA_petA_psbJ_psbL_psbF_psbE_petL_petG_psaJ_rpl33_rps18_rpl20_rps12_clpP_psbB_psbT_psbN_psbH_petB_petD_rpoA_rps11_rpl36_infA_rps8_rpl14_rpl16_rps3_rpl22_rps19_rpl2_rpl23_ndhB_rps7_ycf1_ccsA_ndhD_psaC_ndhE_ndhG_ndhI_ndhA	1
accD_rbcL_atpB_atpE_ndhC_ndhK_ndhJ_rps4_ycf3_cemA_petA_psbJ_psbL_psbF_psbE_petL_petG_psaJ_rpl33_rps18_rpl20_rps12_clpP_psbB_psbT_psbN_psbH_petB_petD_rpoA_rps11_rpl36_infA_rps8_rpl14_rpl16_rps3_rpl22_rps19_rpl2_rpl23_ndhB_rps7_ycf1_ccsA_ndhD_psaC_ndhE_ndhG_ndhI_ndhA_ndhH	1
accD_rbcL_atpB_atpE_ndhC_ndhK_ndhJ_rps4_ycf3_cemA_petA_psbJ_psbL_psbF_psbE_petL_petG_psaJ_rpl33_rps18_rpl20_rps12_clpP_psbB_psbT_psbN_psbH_petB_petD_rpoA_rps11_rpl36_infA_rps8_rpl14_rpl16_rps3_rpl22_rps19_rpl2_rpl23_ndhB_rps7_ycf1_ccsA_ndhD_psaC_ndhE_ndhG_ndhI_ndhA_ndhH_rps15	1
accD_rbcL_atpB_atpE_ndhC_ndhK_ndhJ_rps4_ycf3_cemA_petA_psbJ_psbL_psbF_psbE_petL_petG_psaJ_rpl33_rps18_rpl20_rps12_clpP_psbB_psbT_psbN_psbH_petB_petD_rpoA_rps11_rpl36_infA_rps8_rpl14_rpl16_rps3_rpl22_rps19_rpl2_rpl23_ndhB_rps7_ycf1_ccsA_ndhD_psaC_ndhE_ndhG_ndhI_ndhA_ndhH_rps15_ycf1	1
accD_rbcL_atpB_atpE_ndhC_ndhK_ndhJ_rps4_ycf3_cemA_petA_psbJ_psbL_psbF_psbE_petL_petG_psaJ_rpl33_rps18_rpl20_rps12_clpP_psbB_psbT_psbN_psbH_petB_petD_rpoA_rps11_rpl36_infA_rps8_rpl14_rpl16_rps3_rpl22_rps19_rpl2_rpl23_ndhB_rps7_ycf1_ccsA_ndhD_psaC_ndhE_ndhG_ndhI_ndhA_ndhH_rps15_ycf1_rps7	1
accD_rbcL_atpB_atpE_ndhC_ndhK_ndhJ_rps4_ycf3_cemA_petA_psbJ_psbL_psbF_psbE_petL_petG_psaJ_rpl33_rps18_rpl20_rps12_clpP_psbB_psbT_psbN_psbH_petB_petD_rpoA_rps11_rpl36_infA_rps8_rpl14_rpl16_rps3_rpl22_rps19_rpl2_rpl23_ndhB_rps7_ycf1_ccsA_ndhD_psaC_ndhE_ndhG_ndhI_ndhA_ndhH_rps15_ycf1_rps7_ndhB	1
accD_rbcL_atpB_atpE_ndhC_ndhK_ndhJ_rps4_ycf3_cemA_petA_psbJ_psbL_psbF_psbE_petL_petG_psaJ_rpl33_rps18_rpl20_rps12_clpP_psbB_psbT_psbN_psbH_petB_petD_rpoA_rps11_rpl36_infA_rps8_rpl14_rpl16_rps3_rpl22_rps19_rpl2_rpl23_ndhB_rps7_ycf1_ccsA_ndhD_psaC_ndhE_ndhG_ndhI_ndhA_ndhH_rps15_ycf1_rps7_ndhB_rpl23	1
accD_rbcL_atpB_atpE_ndhC_ndhK_ndhJ_rps4_ycf3_cemA_petA_psbJ_psbL_psbF_psbE_petL_petG_psaJ_rpl33_rps18_rpl20_rps12_clpP_psbB_psbT_psbN_psbH_petB_petD_rpoA_rps11_rpl36_infA_rps8_rpl14_rpl16_rps3_rpl22_rps19_rpl2_rpl23_ndhB_rps7_ycf1_ccsA_ndhD_psaC_ndhE_ndhG_ndhI_ndhA_ndhH_rps15_ycf1_rps7_ndhB_rpl23_rpl2	1
accD_rbcL_atpB_atpE_ndhC_ndhK_ndhJ_rps4_ycf3_cemA_petA_psbJ_psbL_psbF_psbE_petL_petG_psaJ_rpl33_rps18_rpl20_rps12_clpP_psbB_psbT_psbN_psbH_petB_petD_rpoA_rps11_rpl36_infA_rps8_rpl14_rpl16_rps3_rpl22_rps19_rpl2_rpl23_ndhB_rps7_ycf1_rpl32	1
accD_rbcL_atpB_atpE_ndhC_ndhK_ndhJ_rps4_ycf3_cemA_petA_psbJ_psbL_psbF_psbE_petL_petG_psaJ_rpl33_rps18_rpl20_rps12_clpP_psbB_psbT_psbN_psbH_petB_petD_rpoA_rps11_rpl36_infA_rps8_rpl14_rpl16_rps3_rpl22_rps19_rpl2_rpl23_ndhB_rps7_ycf1_rpl32_ccsA	1
accD_rbcL_atpB_atpE_ndhC_ndhK_ndhJ_rps4_ycf3_cemA_petA_psbJ_psbL_psbF_psbE_petL_petG_psaJ_rpl33_rps18_rpl20_rps12_clpP_psbB_psbT_psbN_psbH_petB_petD_rpoA_rps11_rpl36_infA_rps8_rpl14_rpl16_rps3_rpl22_rps19_rpl2_rpl23_ndhB_rps7_ycf1_rpl32_ccsA_ndhD	1
accD_rbcL_atpB_atpE_ndhC_ndhK_ndhJ_rps4_ycf3_cemA_petA_psbJ_psbL_psbF_psbE_petL_petG_psaJ_rpl33_rps18_rpl20_rps12_clpP_psbB_psbT_psbN_psbH_petB_petD_rpoA_rps11_rpl36_infA_rps8_rpl14_rpl16_rps3_rpl22_rps19_rpl2_rpl23_ndhB_rps7_ycf1_rpl32_ccsA_ndhD_psaC	1
accD_rbcL_atpB_atpE_ndhC_ndhK_ndhJ_rps4_ycf3_cemA_petA_psbJ_psbL_psbF_psbE_petL_petG_psaJ_rpl33_rps18_rpl20_rps12_clpP_psbB_psbT_psbN_psbH_petB_petD_rpoA_rps11_rpl36_infA_rps8_rpl14_rpl16_rps3_rpl22_rps19_rpl2_rpl23_ndhB_rps7_ycf1_rpl32_ccsA_ndhD_psaC_ndhE	1
accD_rbcL_atpB_atpE_ndhC_ndhK_ndhJ_rps4_ycf3_cemA_petA_psbJ_psbL_psbF_psbE_petL_petG_psaJ_rpl33_rps18_rpl20_rps12_clpP_psbB_psbT_psbN_psbH_petB_petD_rpoA_rps11_rpl36_infA_rps8_rpl14_rpl16_rps3_rpl22_rps19_rpl2_rpl23_ndhB_rps7_ycf1_rpl32_ccsA_ndhD_psaC_ndhE_ndhG	1
accD_rbcL_atpB_atpE_ndhC_ndhK_ndhJ_rps4_ycf3_cemA_petA_psbJ_psbL_psbF_psbE_petL_petG_psaJ_rpl33_rps18_rpl20_rps12_clpP_psbB_psbT_psbN_psbH_petB_petD_rpoA_rps11_rpl36_infA_rps8_rpl14_rpl16_rps3_rpl22_rps19_rpl2_rpl23_ndhB_rps7_ycf1_rpl32_ccsA_ndhD_psaC_ndhE_ndhG_ndhI	1
accD_rbcL_atpB_atpE_ndhC_ndhK_ndhJ_rps4_ycf3_cemA_petA_psbJ_psbL_psbF_psbE_petL_petG_psaJ_rpl33_rps18_rpl20_rps12_clpP_psbB_psbT_psbN_psbH_petB_petD_rpoA_rps11_rpl36_infA_rps8_rpl14_rpl16_rps3_rpl22_rps19_rpl2_rpl23_ndhB_rps7_ycf1_rpl32_ccsA_ndhD_psaC_ndhE_ndhG_ndhI_ndhA	1
accD_rbcL_atpB_atpE_ndhC_ndhK_ndhJ_rps4_ycf3_cemA_petA_psbJ_psbL_psbF_psbE_petL_petG_psaJ_rpl33_rps18_rpl20_rps12_clpP_psbB_psbT_psbN_psbH_petB_petD_rpoA_rps11_rpl36_infA_rps8_rpl14_rpl16_rps3_rpl22_rps19_rpl2_rpl23_ndhB_rps7_ycf1_rpl32_ccsA_ndhD_psaC_ndhE_ndhG_ndhI_ndhA_ndhH	1
accD_rbcL_atpB_atpE_ndhC_ndhK_ndhJ_rps4_ycf3_cemA_petA_psbJ_psbL_psbF_psbE_petL_petG_psaJ_rpl33_rps18_rpl20_rps12_clpP_psbB_psbT_psbN_psbH_petB_petD_rpoA_rps11_rpl36_infA_rps8_rpl14_rpl16_rps3_rpl22_rps19_rpl2_rpl23_ndhB_rps7_ycf1_rpl32_ccsA_ndhD_psaC_ndhE_ndhG_ndhI_ndhA_ndhH_rps15	1
accD_rbcL_atpB_atpE_ndhC_ndhK_ndhJ_rps4_ycf3_cemA_petA_psbJ_psbL_psbF_psbE_petL_petG_psaJ_rpl33_rps18_rpl20_rps12_clpP_psbB_psbT_psbN_psbH_petB_petD_rpoA_rps11_rpl36_infA_rps8_rpl14_rpl16_rps3_rpl22_rps19_rpl2_rpl23_ndhB_rps7_ycf1_rpl32_ccsA_ndhD_psaC_ndhE_ndhG_ndhI_ndhA_ndhH_rps15_ycf1	1
accD_rbcL_atpB_atpE_ndhC_ndhK_ndhJ_rps4_ycf3_cemA_petA_psbJ_psbL_psbF_psbE_petL_petG_psaJ_rpl33_rps18_rpl20_rps12_clpP_psbB_psbT_psbN_psbH_petB_petD_rpoA_rps11_rpl36_infA_rps8_rpl14_rpl16_rps3_rpl22_rps19_rpl2_rpl23_ndhB_rps7_ycf1_rpl32_ccsA_ndhD_psaC_ndhE_ndhG_ndhI_ndhA_ndhH_rps15_ycf1_rps7	1
accD_rbcL_atpB_atpE_ndhC_ndhK_ndhJ_rps4_ycf3_cemA_petA_psbJ_psbL_psbF_psbE_petL_petG_psaJ_rpl33_rps18_rpl20_rps12_clpP_psbB_psbT_psbN_psbH_petB_petD_rpoA_rps11_rpl36_infA_rps8_rpl14_rpl16_rps3_rpl22_rps19_rpl2_rpl23_ndhB_rps7_ycf1_rpl32_ccsA_ndhD_psaC_ndhE_ndhG_ndhI_ndhA_ndhH_rps15_ycf1_rps7_ndhB	1
accD_rbcL_atpB_atpE_ndhC_ndhK_ndhJ_rps4_ycf3_cemA_petA_psbJ_psbL_psbF_psbE_petL_petG_psaJ_rpl33_rps18_rpl20_rps12_clpP_psbB_psbT_psbN_psbH_petB_petD_rpoA_rps11_rpl36_infA_rps8_rpl14_rpl16_rps3_rpl22_rps19_rpl2_rpl23_ndhB_rps7_ycf1_rpl32_ccsA_ndhD_psaC_ndhE_ndhG_ndhI_ndhA_ndhH_rps15_ycf1_rps7_ndhB_rpl23	1
accD_rbcL_atpB_atpE_ndhC_ndhK_ndhJ_rps4_ycf3_cemA_petA_psbJ_psbL_psbF_psbE_petL_petG_psaJ_rpl33_rps18_rpl20_rps12_clpP_psbB_psbT_psbN_psbH_petB_petD_rpoA_rps11_rpl36_infA_rps8_rpl14_rpl16_rps3_rpl22_rps19_rpl2_rpl23_ndhB_rps7_ycf1_rpl32_ccsA_ndhD_psaC_ndhE_ndhG_ndhI_ndhA_ndhH_rps15_ycf1_rps7_ndhB_rpl23_rpl2	1
accD_rbcL_atpB_atpE_ndhC_ndhK_ndhJ_rps4_ycf3_rps14	19
accD_rbcL_atpB_atpE_ndhC_ndhK_ndhJ_rps4_ycf3_rps14_psbC	1
accD_rbcL_atpB_atpE_ndhC_ndhK_ndhJ_rps4_ycf3_rps14_psbC_psbD	1
accD_rbcL_atpB_atpE_ndhC_ndhK_ndhJ_rps4_ycf3_rps14_psbC_psbD_psbM	1
accD_rbcL_atpB_atpE_ndhC_ndhK_ndhJ_rps4_ycf3_rps14_psbC_psbD_psbM_petN	1
accD_rbcL_atpB_atpE_ndhC_ndhK_ndhJ_rps4_ycf3_rps14_psbC_psbD_psbM_petN_rps2	1
accD_rbcL_atpB_atpE_ndhC_ndhK_ndhJ_rps4_ycf3_rps14_psbC_psbD_psbM_petN_rps2_atpI	1
accD_rbcL_atpB_atpE_ndhC_ndhK_ndhJ_rps4_ycf3_rps14_psbC_psbD_psbM_petN_rps2_atpI_atpH	1
accD_rbcL_atpB_atpE_ndhC_ndhK_ndhJ_rps4_ycf3_rps14_psbC_psbD_psbM_petN_rps2_atpI_atpH_atpF	1
accD_rbcL_atpB_atpE_ndhC_ndhK_ndhJ_rps4_ycf3_rps14_psbC_psbD_psbM_petN_rps2_atpI_atpH_atpF_atpA	1
accD_rbcL_atpB_atpE_ndhC_ndhK_ndhJ_rps4_ycf3_rps14_psbC_psbD_psbM_petN_rps2_atpI_atpH_atpF_atpA_psbI	1
accD_rbcL_atpB_atpE_ndhC_ndhK_ndhJ_rps4_ycf3_rps14_psbC_psbD_psbM_petN_rps2_atpI_atpH_atpF_atpA_psbI_psbK	1
accD_rbcL_atpB_atpE_ndhC_ndhK_ndhJ_rps4_ycf3_rps14_psbC_psbD_psbM_petN_rps2_atpI_atpH_atpF_atpA_psbI_psbK_matK	1
accD_rbcL_atpB_atpE_ndhC_ndhK_ndhJ_rps4_ycf3_rps14_psbC_psbD_psbM_petN_rps2_atpI_atpH_atpF_atpA_psbI_psbK_matK_psbA	1
accD_rbcL_atpB_atpE_ndhC_ndhK_ndhJ_rps4_ycf3_rps14_psbC_psbD_psbM_petN_rps2_atpI_atpH_atpF_atpA_psbI_psbK_matK_psbA_rps19	1
accD_rbcL_atpB_atpE_ndhC_ndhK_ndhJ_rps4_ycf3_rps14_psbC_psbD_psbM_petN_rps2_atpI_atpH_atpF_atpA_psbI_psbK_matK_psbA_rps19_rpl2	1
accD_rbcL_atpB_atpE_ndhC_ndhK_ndhJ_rps4_ycf3_rps14_psbC_psbD_psbM_petN_rps2_atpI_atpH_atpF_atpA_psbI_psbK_matK_psbA_rps19_rpl2_rpl23	1
accD_rbcL_atpB_atpE_ndhC_ndhK_ndhJ_rps4_ycf3_rps14_psbC_psbD_psbM_petN_rps2_atpI_atpH_atpF_atpA_psbI_psbK_matK_psbA_rps19_rpl2_rpl23_ndhB	1
accD_rbcL_atpB_atpE_ndhC_ndhK_ndhJ_rps4_ycf3_rps14_psbC_psbD_psbM_petN_rps2_atpI_atpH_atpF_atpA_psbI_psbK_matK_psbA_rps19_rpl2_rpl23_ndhB_rps7	1
accD_rbcL_atpB_atpE_ndhC_ndhK_ndhJ_rps4_ycf3_rps14_psbC_psbD_psbM_petN_rps2_atpI_atpH_atpF_atpA_psbI_psbK_matK_psbA_rps19_rpl2_rpl23_ndhB_rps7_ycf1	1
accD_rbcL_atpB_atpE_ndhC_ndhK_ndhJ_rps4_ycf3_rps14_psbC_psbD_psbM_petN_rps2_atpI_atpH_atpF_atpA_psbI_psbK_matK_psbA_rps19_rpl2_rpl23_ndhB_rps7_ycf1_rps15	1
accD_rbcL_atpB_atpE_ndhC_ndhK_ndhJ_rps4_ycf3_rps14_psbC_psbD_psbM_petN_rps2_atpI_atpH_atpF_atpA_psbI_psbK_matK_psbA_rps19_rpl2_rpl23_ndhB_rps7_ycf1_rps15_ndhH	1
accD_rbcL_atpB_atpE_ndhC_ndhK_ndhJ_rps4_ycf3_rps14_psbC_psbD_psbM_petN_rps2_atpI_atpH_atpF_atpA_psbI_psbK_matK_psbA_rps19_rpl2_rpl23_ndhB_rps7_ycf1_rps15_ndhH_ndhA	1
accD_rbcL_atpB_atpE_ndhC_ndhK_ndhJ_rps4_ycf3_rps14_psbC_psbD_psbM_petN_rps2_atpI_atpH_atpF_atpA_psbI_psbK_matK_psbA_rps19_rpl2_rpl23_ndhB_rps7_ycf1_rps15_ndhH_ndhA_ndhI	1
accD_rbcL_atpB_atpE_ndhC_ndhK_ndhJ_rps4_ycf3_rps14_psbC_psbD_psbM_petN_rps2_atpI_atpH_atpF_atpA_psbI_psbK_matK_psbA_rps19_rpl2_rpl23_ndhB_rps7_ycf1_rps15_ndhH_ndhA_ndhI_ndhG	1
accD_rbcL_atpB_atpE_ndhC_ndhK_ndhJ_rps4_ycf3_rps14_psbC_psbD_psbM_petN_rps2_atpI_atpH_atpF_atpA_psbI_psbK_matK_psbA_rps19_rpl2_rpl23_ndhB_rps7_ycf1_rps15_ndhH_ndhA_ndhI_ndhG_ndhE	1
accD_rbcL_atpB_atpE_ndhC_ndhK_ndhJ_rps4_ycf3_rps14_psbC_psbD_psbM_petN_rps2_atpI_atpH_atpF_atpA_psbI_psbK_matK_psbA_rps19_rpl2_rpl23_ndhB_rps7_ycf1_rps15_ndhH_ndhA_ndhI_ndhG_ndhE_psaC	1
accD_rbcL_atpB_atpE_ndhC_ndhK_ndhJ_rps4_ycf3_rps14_psbC_psbD_psbM_petN_rps2_atpI_atpH_atpF_atpA_psbI_psbK_matK_psbA_rps19_rpl2_rpl23_ndhB_rps7_ycf1_rps15_ndhH_ndhA_ndhI_ndhG_ndhE_psaC_ndhD	1
accD_rbcL_atpB_atpE_ndhC_ndhK_ndhJ_rps4_ycf3_rps14_psbC_psbD_psbM_petN_rps2_atpI_atpH_atpF_atpA_psbI_psbK_matK_psbA_rps19_rpl2_rpl23_ndhB_rps7_ycf1_rps15_ndhH_ndhA_ndhI_ndhG_ndhE_psaC_ndhD_ccsA	1
accD_rbcL_atpB_atpE_ndhC_ndhK_ndhJ_rps4_ycf3_rps14_psbC_psbD_psbM_petN_rps2_atpI_atpH_atpF_atpA_psbI_psbK_matK_psbA_rps19_rpl2_rpl23_ndhB_rps7_ycf1_rps15_ndhH_ndhA_ndhI_ndhG_ndhE_psaC_ndhD_ccsA_rpl32	1
accD_rbcL_atpB_atpE_ndhC_ndhK_ndhJ_rps4_ycf3_rps14_psbC_psbD_psbM_petN_rps2_atpI_atpH_atpF_atpA_psbI_psbK_matK_psbA_rps19_rpl2_rpl23_ndhB_rps7_ycf1_rps15_ndhH_ndhA_ndhI_ndhG_ndhE_psaC_ndhD_ccsA_rpl32_ycf1	1
accD_rbcL_atpB_atpE_ndhC_ndhK_ndhJ_rps4_ycf3_rps14_psbC_psbD_psbM_petN_rps2_atpI_atpH_atpF_atpA_psbI_psbK_matK_psbA_rps19_rpl2_rpl23_ndhB_rps7_ycf1_rps15_ndhH_ndhA_ndhI_ndhG_ndhE_psaC_ndhD_ccsA_rpl32_ycf1_rps7	1
accD_rbcL_atpB_atpE_ndhC_ndhK_ndhJ_rps4_ycf3_rps14_psbC_psbD_psbM_petN_rps2_atpI_atpH_atpF_atpA_psbI_psbK_matK_psbA_rps19_rpl2_rpl23_ndhB_rps7_ycf1_rps15_ndhH_ndhA_ndhI_ndhG_ndhE_psaC_ndhD_ccsA_rpl32_ycf1_rps7_ndhB	1
accD_rbcL_atpB_atpE_ndhC_ndhK_ndhJ_rps4_ycf3_rps14_psbC_psbD_psbM_petN_rps2_atpI_atpH_atpF_atpA_psbI_psbK_matK_psbA_rps19_rpl2_rpl23_ndhB_rps7_ycf1_rps15_ndhH_ndhA_ndhI_ndhG_ndhE_psaC_ndhD_ccsA_rpl32_ycf1_rps7_ndhB_rpl23	1
accD_rbcL_atpB_atpE_ndhC_ndhK_ndhJ_rps4_ycf3_rps14_psbC_psbD_psbM_petN_rps2_atpI_atpH_atpF_atpA_psbI_psbK_matK_psbA_rps19_rpl2_rpl23_ndhB_rps7_ycf1_rps15_ndhH_ndhA_ndhI_ndhG_ndhE_psaC_ndhD_ccsA_rpl32_ycf1_rps7_ndhB_rpl23_rpl2	1
accD_rbcL_atpB_atpE_ndhC_ndhK_ndhJ_rps4_ycf3_rps14_psbC_psbD_psbM_petN_rps2_atpI_atpH_atpF_atpA_psbI_psbK_matK_psbA_rps19_rpl2_rpl23_ndhB_rps7_ycf1_rps15_ndhH_ndhA_ndhI_ndhG_ndhE_psaC_ndhD_ccsA_rpl32_ycf1_rps7_ndhB_rpl23_rpl2_rps19	1
accD_rbcL_atpB_atpE_ndhC_ndhK_ndhJ_rps4_ycf3_rps14_psbD	1
accD_rbcL_atpB_atpE_ndhC_ndhK_ndhJ_rps4_ycf3_rps14_psbD_psbC	1
accD_rbcL_atpB_atpE_ndhC_ndhK_ndhJ_rps4_ycf3_rps14_psbD_psbC_psbZ	1
accD_rbcL_atpB_atpE_ndhC_ndhK_ndhJ_rps4_ycf3_rps14_psbD_psbC_psbZ_psbM	1
accD_rbcL_atpB_atpE_ndhC_ndhK_ndhJ_rps4_ycf3_rps14_psbD_psbC_psbZ_psbM_petN	1
accD_rbcL_atpB_atpE_ndhC_ndhK_ndhJ_rps4_ycf3_rps14_psbD_psbC_psbZ_psbM_petN_rps2	1
accD_rbcL_atpB_atpE_ndhC_ndhK_ndhJ_rps4_ycf3_rps14_psbD_psbC_psbZ_psbM_petN_rps2_atpI	1
accD_rbcL_atpB_atpE_ndhC_ndhK_ndhJ_rps4_ycf3_rps14_psbD_psbC_psbZ_psbM_petN_rps2_atpI_atpH	1
accD_rbcL_atpB_atpE_ndhC_ndhK_ndhJ_rps4_ycf3_rps14_psbD_psbC_psbZ_psbM_petN_rps2_atpI_atpH_atpF	1
accD_rbcL_atpB_atpE_ndhC_ndhK_ndhJ_rps4_ycf3_rps14_psbD_psbC_psbZ_psbM_petN_rps2_atpI_atpH_atpF_atpA	1
accD_rbcL_atpB_atpE_ndhC_ndhK_ndhJ_rps4_ycf3_rps14_psbD_psbC_psbZ_psbM_petN_rps2_atpI_atpH_atpF_atpA_psbI	1
accD_rbcL_atpB_atpE_ndhC_ndhK_ndhJ_rps4_ycf3_rps14_psbD_psbC_psbZ_psbM_petN_rps2_atpI_atpH_atpF_atpA_psbI_psbK	1
accD_rbcL_atpB_atpE_ndhC_ndhK_ndhJ_rps4_ycf3_rps14_psbD_psbC_psbZ_psbM_petN_rps2_atpI_atpH_atpF_atpA_psbI_psbK_matK	1
accD_rbcL_atpB_atpE_ndhC_ndhK_ndhJ_rps4_ycf3_rps14_psbD_psbC_psbZ_psbM_petN_rps2_atpI_atpH_atpF_atpA_psbI_psbK_matK_psbA	1
accD_rbcL_atpB_atpE_ndhC_ndhK_ndhJ_rps4_ycf3_rps14_psbD_psbC_psbZ_psbM_petN_rps2_atpI_atpH_atpF_atpA_psbI_psbK_matK_psbA_ndhB	1
accD_rbcL_atpB_atpE_ndhC_ndhK_ndhJ_rps4_ycf3_rps14_psbD_psbC_psbZ_psbM_petN_rps2_atpI_atpH_atpF_atpA_psbI_psbK_matK_psbA_ndhB_rps7	1
accD_rbcL_atpB_atpE_ndhC_ndhK_ndhJ_rps4_ycf3_rps14_psbD_psbC_psbZ_psbM_petN_rps2_atpI_atpH_atpF_atpA_psbI_psbK_matK_psbA_ndhB_rps7_ycf1	1
accD_rbcL_atpB_atpE_ndhC_ndhK_ndhJ_rps4_ycf3_rps14_psbD_psbC_psbZ_psbM_petN_rps2_atpI_atpH_atpF_atpA_psbI_psbK_matK_psbA_ndhB_rps7_ycf1_rps15	1
accD_rbcL_atpB_atpE_ndhC_ndhK_ndhJ_rps4_ycf3_rps14_psbD_psbC_psbZ_psbM_petN_rps2_atpI_atpH_atpF_atpA_psbI_psbK_matK_psbA_ndhB_rps7_ycf1_rps15_ndhH	1
accD_rbcL_atpB_atpE_ndhC_ndhK_ndhJ_rps4_ycf3_rps14_psbD_psbC_psbZ_psbM_petN_rps2_atpI_atpH_atpF_atpA_psbI_psbK_matK_psbA_ndhB_rps7_ycf1_rps15_ndhH_ndhA	1
accD_rbcL_atpB_atpE_ndhC_ndhK_ndhJ_rps4_ycf3_rps14_psbD_psbC_psbZ_psbM_petN_rps2_atpI_atpH_atpF_atpA_psbI_psbK_matK_psbA_ndhB_rps7_ycf1_rps15_ndhH_ndhA_ndhI	1
accD_rbcL_atpB_atpE_ndhC_ndhK_ndhJ_rps4_ycf3_rps14_psbD_psbC_psbZ_psbM_petN_rps2_atpI_atpH_atpF_atpA_psbI_psbK_matK_psbA_ndhB_rps7_ycf1_rps15_ndhH_ndhA_ndhI_ndhG	1
accD_rbcL_atpB_atpE_ndhC_ndhK_ndhJ_rps4_ycf3_rps14_psbD_psbC_psbZ_psbM_petN_rps2_atpI_atpH_atpF_atpA_psbI_psbK_matK_psbA_ndhB_rps7_ycf1_rps15_ndhH_ndhA_ndhI_ndhG_ndhE	1
accD_rbcL_atpB_atpE_ndhC_ndhK_ndhJ_rps4_ycf3_rps14_psbD_psbC_psbZ_psbM_petN_rps2_atpI_atpH_atpF_atpA_psbI_psbK_matK_psbA_ndhB_rps7_ycf1_rps15_ndhH_ndhA_ndhI_ndhG_ndhE_psaC	1
accD_rbcL_atpB_atpE_ndhC_ndhK_ndhJ_rps4_ycf3_rps14_psbD_psbC_psbZ_psbM_petN_rps2_atpI_atpH_atpF_atpA_psbI_psbK_matK_psbA_ndhB_rps7_ycf1_rps15_ndhH_ndhA_ndhI_ndhG_ndhE_psaC_ndhD	1
accD_rbcL_atpB_atpE_ndhC_ndhK_ndhJ_rps4_ycf3_rps14_psbD_psbC_psbZ_psbM_petN_rps2_atpI_atpH_atpF_atpA_psbI_psbK_matK_psbA_ndhB_rps7_ycf1_rps15_ndhH_ndhA_ndhI_ndhG_ndhE_psaC_ndhD_ccsA	1
accD_rbcL_atpB_atpE_ndhC_ndhK_ndhJ_rps4_ycf3_rps14_psbD_psbC_psbZ_psbM_petN_rps2_atpI_atpH_atpF_atpA_psbI_psbK_matK_psbA_ndhB_rps7_ycf1_rps15_ndhH_ndhA_ndhI_ndhG_ndhE_psaC_ndhD_ccsA_rpl32	1
accD_rbcL_atpB_atpE_ndhC_ndhK_ndhJ_rps4_ycf3_rps14_psbZ	17
accD_rbcL_atpB_atpE_ndhC_ndhK_ndhJ_rps4_ycf3_rps14_psbZ_psbC	17
accD_rbcL_atpB_atpE_ndhC_ndhK_ndhJ_rps4_ycf3_rps14_psbZ_psbC_psbD	17
accD_rbcL_atpB_atpE_ndhC_ndhK_ndhJ_rps4_ycf3_rps14_psbZ_psbC_psbD_petL	1
accD_rbcL_atpB_atpE_ndhC_ndhK_ndhJ_rps4_ycf3_rps14_psbZ_psbC_psbD_petL_petG	1
accD_rbcL_atpB_atpE_ndhC_ndhK_ndhJ_rps4_ycf3_rps14_psbZ_psbC_psbD_petL_petG_psaJ	1
accD_rbcL_atpB_atpE_ndhC_ndhK_ndhJ_rps4_ycf3_rps14_psbZ_psbC_psbD_petL_petG_psaJ_rpl33	1
accD_rbcL_atpB_atpE_ndhC_ndhK_ndhJ_rps4_ycf3_rps14_psbZ_psbC_psbD_petL_petG_psaJ_rpl33_rps18	1
accD_rbcL_atpB_atpE_ndhC_ndhK_ndhJ_rps4_ycf3_rps14_psbZ_psbC_psbD_petL_petG_psaJ_rpl33_rps18_rpl20	1
accD_rbcL_atpB_atpE_ndhC_ndhK_ndhJ_rps4_ycf3_rps14_psbZ_psbC_psbD_petL_petG_psaJ_rpl33_rps18_rpl20_clpP	1
accD_rbcL_atpB_atpE_ndhC_ndhK_ndhJ_rps4_ycf3_rps14_psbZ_psbC_psbD_petL_petG_psaJ_rpl33_rps18_rpl20_clpP_psbE	1
accD_rbcL_atpB_atpE_ndhC_ndhK_ndhJ_rps4_ycf3_rps14_psbZ_psbC_psbD_petL_petG_psaJ_rpl33_rps18_rpl20_clpP_psbE_psbF	1
accD_rbcL_atpB_atpE_ndhC_ndhK_ndhJ_rps4_ycf3_rps14_psbZ_psbC_psbD_petL_petG_psaJ_rpl33_rps18_rpl20_clpP_psbE_psbF_psbL	1
accD_rbcL_atpB_atpE_ndhC_ndhK_ndhJ_rps4_ycf3_rps14_psbZ_psbC_psbD_petL_petG_psaJ_rpl33_rps18_rpl20_clpP_psbE_psbF_psbL_psbJ	1
accD_rbcL_atpB_atpE_ndhC_ndhK_ndhJ_rps4_ycf3_rps14_psbZ_psbC_psbD_petL_petG_psaJ_rpl33_rps18_rpl20_clpP_psbE_psbF_psbL_psbJ_petA	1
accD_rbcL_atpB_atpE_ndhC_ndhK_ndhJ_rps4_ycf3_rps14_psbZ_psbC_psbD_petL_petG_psaJ_rpl33_rps18_rpl20_clpP_psbE_psbF_psbL_psbJ_petA_cemA	1
accD_rbcL_atpB_atpE_ndhC_ndhK_ndhJ_rps4_ycf3_rps14_psbZ_psbC_psbD_petL_petG_psaJ_rpl33_rps18_rpl20_clpP_psbE_psbF_psbL_psbJ_petA_cemA_ycf4	1
accD_rbcL_atpB_atpE_ndhC_ndhK_ndhJ_rps4_ycf3_rps14_psbZ_psbC_psbD_petL_petG_psaJ_rpl33_rps18_rpl20_clpP_psbE_psbF_psbL_psbJ_petA_cemA_ycf4_psaI	1
accD_rbcL_atpB_atpE_ndhC_ndhK_ndhJ_rps4_ycf3_rps14_psbZ_psbC_psbD_petL_petG_psaJ_rpl33_rps18_rpl20_clpP_psbE_psbF_psbL_psbJ_petA_cemA_ycf4_psaI_psbB	1
accD_rbcL_atpB_atpE_ndhC_ndhK_ndhJ_rps4_ycf3_rps14_psbZ_psbC_psbD_petL_petG_psaJ_rpl33_rps18_rpl20_clpP_psbE_psbF_psbL_psbJ_petA_cemA_ycf4_psaI_psbB_psbT	1
accD_rbcL_atpB_atpE_ndhC_ndhK_ndhJ_rps4_ycf3_rps14_psbZ_psbC_psbD_petL_petG_psaJ_rpl33_rps18_rpl20_clpP_psbE_psbF_psbL_psbJ_petA_cemA_ycf4_psaI_psbB_psbT_psbN	1
accD_rbcL_atpB_atpE_ndhC_ndhK_ndhJ_rps4_ycf3_rps14_psbZ_psbC_psbD_petL_petG_psaJ_rpl33_rps18_rpl20_clpP_psbE_psbF_psbL_psbJ_petA_cemA_ycf4_psaI_psbB_psbT_psbN_psbH	1
accD_rbcL_atpB_atpE_ndhC_ndhK_ndhJ_rps4_ycf3_rps14_psbZ_psbC_psbD_petL_petG_psaJ_rpl33_rps18_rpl20_clpP_psbE_psbF_psbL_psbJ_petA_cemA_ycf4_psaI_psbB_psbT_psbN_psbH_petB	1
accD_rbcL_atpB_atpE_ndhC_ndhK_ndhJ_rps4_ycf3_rps14_psbZ_psbC_psbD_petL_petG_psaJ_rpl33_rps18_rpl20_clpP_psbE_psbF_psbL_psbJ_petA_cemA_ycf4_psaI_psbB_psbT_psbN_psbH_petB_petD	1
accD_rbcL_atpB_atpE_ndhC_ndhK_ndhJ_rps4_ycf3_rps14_psbZ_psbC_psbD_petL_petG_psaJ_rpl33_rps18_rpl20_clpP_psbE_psbF_psbL_psbJ_petA_cemA_ycf4_psaI_psbB_psbT_psbN_psbH_petB_petD_rpoA	1
accD_rbcL_atpB_atpE_ndhC_ndhK_ndhJ_rps4_ycf3_rps14_psbZ_psbC_psbD_petL_petG_psaJ_rpl33_rps18_rpl20_clpP_psbE_psbF_psbL_psbJ_petA_cemA_ycf4_psaI_psbB_psbT_psbN_psbH_petB_petD_rpoA_rps11	1
accD_rbcL_atpB_atpE_ndhC_ndhK_ndhJ_rps4_ycf3_rps14_psbZ_psbC_psbD_petL_petG_psaJ_rpl33_rps18_rpl20_clpP_psbE_psbF_psbL_psbJ_petA_cemA_ycf4_psaI_psbB_psbT_psbN_psbH_petB_petD_rpoA_rps11_rpl36	1
accD_rbcL_atpB_atpE_ndhC_ndhK_ndhJ_rps4_ycf3_rps14_psbZ_psbC_psbD_petL_petG_psaJ_rpl33_rps18_rpl20_clpP_psbE_psbF_psbL_psbJ_petA_cemA_ycf4_psaI_psbB_psbT_psbN_psbH_petB_petD_rpoA_rps11_rpl36_rps8	1
accD_rbcL_atpB_atpE_ndhC_ndhK_ndhJ_rps4_ycf3_rps14_psbZ_psbC_psbD_petL_petG_psaJ_rpl33_rps18_rpl20_clpP_psbE_psbF_psbL_psbJ_petA_cemA_ycf4_psaI_psbB_psbT_psbN_psbH_petB_petD_rpoA_rps11_rpl36_rps8_rpl14	1
accD_rbcL_atpB_atpE_ndhC_ndhK_ndhJ_rps4_ycf3_rps14_psbZ_psbC_psbD_petL_petG_psaJ_rpl33_rps18_rpl20_clpP_psbE_psbF_psbL_psbJ_petA_cemA_ycf4_psaI_psbB_psbT_psbN_psbH_petB_petD_rpoA_rps11_rpl36_rps8_rpl14_rpl16	1
accD_rbcL_atpB_atpE_ndhC_ndhK_ndhJ_rps4_ycf3_rps14_psbZ_psbC_psbD_petL_petG_psaJ_rpl33_rps18_rpl20_clpP_psbE_psbF_psbL_psbJ_petA_cemA_ycf4_psaI_psbB_psbT_psbN_psbH_petB_petD_rpoA_rps11_rpl36_rps8_rpl14_rpl16_rps3	1
accD_rbcL_atpB_atpE_ndhC_ndhK_ndhJ_rps4_ycf3_rps14_psbZ_psbC_psbD_petL_petG_psaJ_rpl33_rps18_rpl20_clpP_psbE_psbF_psbL_psbJ_petA_cemA_ycf4_psaI_psbB_psbT_psbN_psbH_petB_petD_rpoA_rps11_rpl36_rps8_rpl14_rpl16_rps3_rpl22	1
accD_rbcL_atpB_atpE_ndhC_ndhK_ndhJ_rps4_ycf3_rps14_psbZ_psbC_psbD_petL_petG_psaJ_rpl33_rps18_rpl20_clpP_psbE_psbF_psbL_psbJ_petA_cemA_ycf4_psaI_psbB_psbT_psbN_psbH_petB_petD_rpoA_rps11_rpl36_rps8_rpl14_rpl16_rps3_rpl22_rps19	1
accD_rbcL_atpB_atpE_ndhC_ndhK_ndhJ_rps4_ycf3_rps14_psbZ_psbC_psbD_petL_petG_psaJ_rpl33_rps18_rpl20_clpP_psbE_psbF_psbL_psbJ_petA_cemA_ycf4_psaI_psbB_psbT_psbN_psbH_petB_petD_rpoA_rps11_rpl36_rps8_rpl14_rpl16_rps3_rpl22_rps19_rpl2	1
accD_rbcL_atpB_atpE_ndhC_ndhK_ndhJ_rps4_ycf3_rps14_psbZ_psbC_psbD_petL_petG_psaJ_rpl33_rps18_rpl20_clpP_psbE_psbF_psbL_psbJ_petA_cemA_ycf4_psaI_psbB_psbT_psbN_psbH_petB_petD_rpoA_rps11_rpl36_rps8_rpl14_rpl16_rps3_rpl22_rps19_rpl2_ndhB	1
accD_rbcL_atpB_atpE_ndhC_ndhK_ndhJ_rps4_ycf3_rps14_psbZ_psbC_psbD_petL_petG_psaJ_rpl33_rps18_rpl20_clpP_psbE_psbF_psbL_psbJ_petA_cemA_ycf4_psaI_psbB_psbT_psbN_psbH_petB_petD_rpoA_rps11_rpl36_rps8_rpl14_rpl16_rps3_rpl22_rps19_rpl2_ndhB_rps7	1
accD_rbcL_atpB_atpE_ndhC_ndhK_ndhJ_rps4_ycf3_rps14_psbZ_psbC_psbD_petL_petG_psaJ_rpl33_rps18_rpl20_clpP_psbE_psbF_psbL_psbJ_petA_cemA_ycf4_psaI_psbB_psbT_psbN_psbH_petB_petD_rpoA_rps11_rpl36_rps8_rpl14_rpl16_rps3_rpl22_rps19_rpl2_ndhB_rps7_rps12	1
accD_rbcL_atpB_atpE_ndhC_ndhK_ndhJ_rps4_ycf3_rps14_psbZ_psbC_psbD_petL_petG_psaJ_rpl33_rps18_rpl20_clpP_psbE_psbF_psbL_psbJ_petA_cemA_ycf4_psaI_psbB_psbT_psbN_psbH_petB_petD_rpoA_rps11_rpl36_rps8_rpl14_rpl16_rps3_rpl22_rps19_rpl2_ndhB_rps7_rps12_ycf1	1
accD_rbcL_atpB_atpE_ndhC_ndhK_ndhJ_rps4_ycf3_rps14_psbZ_psbC_psbD_petL_petG_psaJ_rpl33_rps18_rpl20_clpP_psbE_psbF_psbL_psbJ_petA_cemA_ycf4_psaI_psbB_psbT_psbN_psbH_petB_petD_rpoA_rps11_rpl36_rps8_rpl14_rpl16_rps3_rpl22_rps19_rpl2_ndhB_rps7_rps12_ycf1_rps15	1
accD_rbcL_atpB_atpE_ndhC_ndhK_ndhJ_rps4_ycf3_rps14_psbZ_psbC_psbD_petL_petG_psaJ_rpl33_rps18_rpl20_clpP_psbE_psbF_psbL_psbJ_petA_cemA_ycf4_psaI_psbB_psbT_psbN_psbH_petB_petD_rpoA_rps11_rpl36_rps8_rpl14_rpl16_rps3_rpl22_rps19_rpl2_ndhB_rps7_rps12_ycf1_rps15_rpl32	1
accD_rbcL_atpB_atpE_ndhC_ndhK_ndhJ_rps4_ycf3_rps14_psbZ_psbC_psbD_petL_petG_psaJ_rpl33_rps18_rpl20_clpP_psbE_psbF_psbL_psbJ_petA_cemA_ycf4_psaI_psbB_psbT_psbN_psbH_petB_petD_rpoA_rps11_rpl36_rps8_rpl14_rpl16_rps3_rpl22_rps19_rpl2_ndhB_rps7_rps12_ycf1_rps15_rpl32_ccsA	1
accD_rbcL_atpB_atpE_ndhC_ndhK_ndhJ_rps4_ycf3_rps14_psbZ_psbC_psbD_petL_petG_psaJ_rpl33_rps18_rpl20_clpP_psbE_psbF_psbL_psbJ_petA_cemA_ycf4_psaI_psbB_psbT_psbN_psbH_petB_petD_rpoA_rps11_rpl36_rps8_rpl14_rpl16_rps3_rpl22_rps19_rpl2_ndhB_rps7_rps12_ycf1_rps15_rpl32_ccsA_ndhD	1
accD_rbcL_atpB_atpE_ndhC_ndhK_ndhJ_rps4_ycf3_rps14_psbZ_psbC_psbD_petL_petG_psaJ_rpl33_rps18_rpl20_clpP_psbE_psbF_psbL_psbJ_petA_cemA_ycf4_psaI_psbB_psbT_psbN_psbH_petB_petD_rpoA_rps11_rpl36_rps8_rpl14_rpl16_rps3_rpl22_rps19_rpl2_ndhB_rps7_rps12_ycf1_rps15_rpl32_ccsA_ndhD_psaC	1
accD_rbcL_atpB_atpE_ndhC_ndhK_ndhJ_rps4_ycf3_rps14_psbZ_psbC_psbD_petL_petG_psaJ_rpl33_rps18_rpl20_clpP_psbE_psbF_psbL_psbJ_petA_cemA_ycf4_psaI_psbB_psbT_psbN_psbH_petB_petD_rpoA_rps11_rpl36_rps8_rpl14_rpl16_rps3_rpl22_rps19_rpl2_ndhB_rps7_rps12_ycf1_rps15_rpl32_ccsA_ndhD_psaC_ndhE	1
accD_rbcL_atpB_atpE_ndhC_ndhK_ndhJ_rps4_ycf3_rps14_psbZ_psbC_psbD_petL_petG_psaJ_rpl33_rps18_rpl20_clpP_psbE_psbF_psbL_psbJ_petA_cemA_ycf4_psaI_psbB_psbT_psbN_psbH_petB_petD_rpoA_rps11_rpl36_rps8_rpl14_rpl16_rps3_rpl22_rps19_rpl2_ndhB_rps7_rps12_ycf1_rps15_rpl32_ccsA_ndhD_psaC_ndhE_ndhG	1
accD_rbcL_atpB_atpE_ndhC_ndhK_ndhJ_rps4_ycf3_rps14_psbZ_psbC_psbD_petL_petG_psaJ_rpl33_rps18_rpl20_clpP_psbE_psbF_psbL_psbJ_petA_cemA_ycf4_psaI_psbB_psbT_psbN_psbH_petB_petD_rpoA_rps11_rpl36_rps8_rpl14_rpl16_rps3_rpl22_rps19_rpl2_ndhB_rps7_rps12_ycf1_rps15_rpl32_ccsA_ndhD_psaC_ndhE_ndhG_ndhI	1
accD_rbcL_atpB_atpE_ndhC_ndhK_ndhJ_rps4_ycf3_rps14_psbZ_psbC_psbD_petL_petG_psaJ_rpl33_rps18_rpl20_clpP_psbE_psbF_psbL_psbJ_petA_cemA_ycf4_psaI_psbB_psbT_psbN_psbH_petB_petD_rpoA_rps11_rpl36_rps8_rpl14_rpl16_rps3_rpl22_rps19_rpl2_ndhB_rps7_rps12_ycf1_rps15_rpl32_ccsA_ndhD_psaC_ndhE_ndhG_ndhI_ndhA	1
accD_rbcL_atpB_atpE_ndhC_ndhK_ndhJ_rps4_ycf3_rps14_psbZ_psbC_psbD_petL_petG_psaJ_rpl33_rps18_rpl20_clpP_psbE_psbF_psbL_psbJ_petA_cemA_ycf4_psaI_psbB_psbT_psbN_psbH_petB_petD_rpoA_rps11_rpl36_rps8_rpl14_rpl16_rps3_rpl22_rps19_rpl2_ndhB_rps7_rps12_ycf1_rps15_rpl32_ccsA_ndhD_psaC_ndhE_ndhG_ndhI_ndhA_ndhH	1
accD_rbcL_atpB_atpE_ndhC_ndhK_ndhJ_rps4_ycf3_rps14_psbZ_psbC_psbD_petL_petG_psaJ_rpl33_rps18_rpl20_clpP_psbE_psbF_psbL_psbJ_petA_cemA_ycf4_psaI_psbB_psbT_psbN_psbH_petB_petD_rpoA_rps11_rpl36_rps8_rpl14_rpl16_rps3_rpl22_rps19_rpl2_ndhB_rps7_rps12_ycf1_rps15_rpl32_ccsA_ndhD_psaC_ndhE_ndhG_ndhI_ndhA_ndhH_rps15	1
accD_rbcL_atpB_atpE_ndhC_ndhK_ndhJ_rps4_ycf3_rps14_psbZ_psbC_psbD_petL_petG_psaJ_rpl33_rps18_rpl20_clpP_psbE_psbF_psbL_psbJ_petA_cemA_ycf4_psaI_psbB_psbT_psbN_psbH_petB_petD_rpoA_rps11_rpl36_rps8_rpl14_rpl16_rps3_rpl22_rps19_rpl2_ndhB_rps7_rps12_ycf1_rps15_rpl32_ccsA_ndhD_psaC_ndhE_ndhG_ndhI_ndhA_ndhH_rps15_ycf1	1
accD_rbcL_atpB_atpE_ndhC_ndhK_ndhJ_rps4_ycf3_rps14_psbZ_psbC_psbD_petL_petG_psaJ_rpl33_rps18_rpl20_clpP_psbE_psbF_psbL_psbJ_petA_cemA_ycf4_psaI_psbB_psbT_psbN_psbH_petB_petD_rpoA_rps11_rpl36_rps8_rpl14_rpl16_rps3_rpl22_rps19_rpl2_ndhB_rps7_rps12_ycf1_rps15_rpl32_ccsA_ndhD_psaC_ndhE_ndhG_ndhI_ndhA_ndhH_rps15_ycf1_rps7	1
accD_rbcL_atpB_atpE_ndhC_ndhK_ndhJ_rps4_ycf3_rps14_psbZ_psbC_psbD_petL_petG_psaJ_rpl33_rps18_rpl20_clpP_psbE_psbF_psbL_psbJ_petA_cemA_ycf4_psaI_psbB_psbT_psbN_psbH_petB_petD_rpoA_rps11_rpl36_rps8_rpl14_rpl16_rps3_rpl22_rps19_rpl2_ndhB_rps7_rps12_ycf1_rps15_rpl32_ccsA_ndhD_psaC_ndhE_ndhG_ndhI_ndhA_ndhH_rps15_ycf1_rps7_ndhB	1
accD_rbcL_atpB_atpE_ndhC_ndhK_ndhJ_rps4_ycf3_rps14_psbZ_psbC_psbD_psbA	7
accD_rbcL_atpB_atpE_ndhC_ndhK_ndhJ_rps4_ycf3_rps14_psbZ_psbC_psbD_psbA_matK	7
accD_rbcL_atpB_atpE_ndhC_ndhK_ndhJ_rps4_ycf3_rps14_psbZ_psbC_psbD_psbA_matK_psbK	6
accD_rbcL_atpB_atpE_ndhC_ndhK_ndhJ_rps4_ycf3_rps14_psbZ_psbC_psbD_psbA_matK_psbK_psbI	6
accD_rbcL_atpB_atpE_ndhC_ndhK_ndhJ_rps4_ycf3_rps14_psbZ_psbC_psbD_psbA_matK_psbK_psbI_atpA	6
accD_rbcL_atpB_atpE_ndhC_ndhK_ndhJ_rps4_ycf3_rps14_psbZ_psbC_psbD_psbA_matK_psbK_psbI_atpA_atpF	6
accD_rbcL_atpB_atpE_ndhC_ndhK_ndhJ_rps4_ycf3_rps14_psbZ_psbC_psbD_psbA_matK_psbK_psbI_atpA_atpF_atpH	6
accD_rbcL_atpB_atpE_ndhC_ndhK_ndhJ_rps4_ycf3_rps14_psbZ_psbC_psbD_psbA_matK_psbK_psbI_atpA_atpF_atpH_atpI	6
accD_rbcL_atpB_atpE_ndhC_ndhK_ndhJ_rps4_ycf3_rps14_psbZ_psbC_psbD_psbA_matK_psbK_psbI_atpA_atpF_atpH_atpI_rps2	6
accD_rbcL_atpB_atpE_ndhC_ndhK_ndhJ_rps4_ycf3_rps14_psbZ_psbC_psbD_psbA_matK_psbK_psbI_atpA_atpF_atpH_atpI_rps2_petN	1
accD_rbcL_atpB_atpE_ndhC_ndhK_ndhJ_rps4_ycf3_rps14_psbZ_psbC_psbD_psbA_matK_psbK_psbI_atpA_atpF_atpH_atpI_rps2_petN_psbM	1
accD_rbcL_atpB_atpE_ndhC_ndhK_ndhJ_rps4_ycf3_rps14_psbZ_psbC_psbD_psbA_matK_psbK_psbI_atpA_atpF_atpH_atpI_rps2_petN_psbM_ndhB	1
accD_rbcL_atpB_atpE_ndhC_ndhK_ndhJ_rps4_ycf3_rps14_psbZ_psbC_psbD_psbA_matK_psbK_psbI_atpA_atpF_atpH_atpI_rps2_petN_psbM_ndhB_rps7	1
accD_rbcL_atpB_atpE_ndhC_ndhK_ndhJ_rps4_ycf3_rps14_psbZ_psbC_psbD_psbA_matK_psbK_psbI_atpA_atpF_atpH_atpI_rps2_petN_psbM_ndhB_rps7_ycf1	1
accD_rbcL_atpB_atpE_ndhC_ndhK_ndhJ_rps4_ycf3_rps14_psbZ_psbC_psbD_psbA_matK_psbK_psbI_atpA_atpF_atpH_atpI_rps2_petN_psbM_ndhB_rps7_ycf1_rps15	1
accD_rbcL_atpB_atpE_ndhC_ndhK_ndhJ_rps4_ycf3_rps14_psbZ_psbC_psbD_psbA_matK_psbK_psbI_atpA_atpF_atpH_atpI_rps2_petN_psbM_ndhB_rps7_ycf1_rps15_ndhH	1
accD_rbcL_atpB_atpE_ndhC_ndhK_ndhJ_rps4_ycf3_rps14_psbZ_psbC_psbD_psbA_matK_psbK_psbI_atpA_atpF_atpH_atpI_rps2_petN_psbM_ndhB_rps7_ycf1_rps15_ndhH_ndhA	1
accD_rbcL_atpB_atpE_ndhC_ndhK_ndhJ_rps4_ycf3_rps14_psbZ_psbC_psbD_psbA_matK_psbK_psbI_atpA_atpF_atpH_atpI_rps2_petN_psbM_ndhB_rps7_ycf1_rps15_ndhH_ndhA_ndhI	1
accD_rbcL_atpB_atpE_ndhC_ndhK_ndhJ_rps4_ycf3_rps14_psbZ_psbC_psbD_psbA_matK_psbK_psbI_atpA_atpF_atpH_atpI_rps2_petN_psbM_ndhB_rps7_ycf1_rps15_ndhH_ndhA_ndhI_ndhG	1
accD_rbcL_atpB_atpE_ndhC_ndhK_ndhJ_rps4_ycf3_rps14_psbZ_psbC_psbD_psbA_matK_psbK_psbI_atpA_atpF_atpH_atpI_rps2_petN_psbM_ndhB_rps7_ycf1_rps15_ndhH_ndhA_ndhI_ndhG_ndhE	1
accD_rbcL_atpB_atpE_ndhC_ndhK_ndhJ_rps4_ycf3_rps14_psbZ_psbC_psbD_psbA_matK_psbK_psbI_atpA_atpF_atpH_atpI_rps2_petN_psbM_ndhB_rps7_ycf1_rps15_ndhH_ndhA_ndhI_ndhG_ndhE_psaC	1
accD_rbcL_atpB_atpE_ndhC_ndhK_ndhJ_rps4_ycf3_rps14_psbZ_psbC_psbD_psbA_matK_psbK_psbI_atpA_atpF_atpH_atpI_rps2_petN_psbM_ndhB_rps7_ycf1_rps15_ndhH_ndhA_ndhI_ndhG_ndhE_psaC_ndhD	1
accD_rbcL_atpB_atpE_ndhC_ndhK_ndhJ_rps4_ycf3_rps14_psbZ_psbC_psbD_psbA_matK_psbK_psbI_atpA_atpF_atpH_atpI_rps2_petN_psbM_ndhB_rps7_ycf1_rps15_ndhH_ndhA_ndhI_ndhG_ndhE_psaC_ndhD_ccsA	1
accD_rbcL_atpB_atpE_ndhC_ndhK_ndhJ_rps4_ycf3_rps14_psbZ_psbC_psbD_psbA_matK_psbK_psbI_atpA_atpF_atpH_atpI_rps2_petN_psbM_ndhB_rps7_ycf1_rps15_ndhH_ndhA_ndhI_ndhG_ndhE_psaC_ndhD_ccsA_rpl32	1
accD_rbcL_atpB_atpE_ndhC_ndhK_ndhJ_rps4_ycf3_rps14_psbZ_psbC_psbD_psbA_matK_psbK_psbI_atpA_atpF_atpH_atpI_rps2_psbM	4
accD_rbcL_atpB_atpE_ndhC_ndhK_ndhJ_rps4_ycf3_rps14_psbZ_psbC_psbD_psbA_matK_psbK_psbI_atpA_atpF_atpH_atpI_rps2_psbM_ndhB	4
accD_rbcL_atpB_atpE_ndhC_ndhK_ndhJ_rps4_ycf3_rps14_psbZ_psbC_psbD_psbA_matK_psbK_psbI_atpA_atpF_atpH_atpI_rps2_psbM_ndhB_rps7	4
accD_rbcL_atpB_atpE_ndhC_ndhK_ndhJ_rps4_ycf3_rps14_psbZ_psbC_psbD_psbA_matK_psbK_psbI_atpA_atpF_atpH_atpI_rps2_psbM_ndhB_rps7_ycf1	4
accD_rbcL_atpB_atpE_ndhC_ndhK_ndhJ_rps4_ycf3_rps14_psbZ_psbC_psbD_psbA_matK_psbK_psbI_atpA_atpF_atpH_atpI_rps2_psbM_ndhB_rps7_ycf1_rps15	4
accD_rbcL_atpB_atpE_ndhC_ndhK_ndhJ_rps4_ycf3_rps14_psbZ_psbC_psbD_psbA_matK_psbK_psbI_atpA_atpF_atpH_atpI_rps2_psbM_ndhB_rps7_ycf1_rps15_ndhH	4
accD_rbcL_atpB_atpE_ndhC_ndhK_ndhJ_rps4_ycf3_rps14_psbZ_psbC_psbD_psbA_matK_psbK_psbI_atpA_atpF_atpH_atpI_rps2_psbM_ndhB_rps7_ycf1_rps15_ndhH_ndhA	3
accD_rbcL_atpB_atpE_ndhC_ndhK_ndhJ_rps4_ycf3_rps14_psbZ_psbC_psbD_psbA_matK_psbK_psbI_atpA_atpF_atpH_atpI_rps2_psbM_ndhB_rps7_ycf1_rps15_ndhH_ndhA_ndhI	3
accD_rbcL_atpB_atpE_ndhC_ndhK_ndhJ_rps4_ycf3_rps14_psbZ_psbC_psbD_psbA_matK_psbK_psbI_atpA_atpF_atpH_atpI_rps2_psbM_ndhB_rps7_ycf1_rps15_ndhH_ndhA_ndhI_ndhG	3
accD_rbcL_atpB_atpE_ndhC_ndhK_ndhJ_rps4_ycf3_rps14_psbZ_psbC_psbD_psbA_matK_psbK_psbI_atpA_atpF_atpH_atpI_rps2_psbM_ndhB_rps7_ycf1_rps15_ndhH_ndhA_ndhI_ndhG_ndhE	3
accD_rbcL_atpB_atpE_ndhC_ndhK_ndhJ_rps4_ycf3_rps14_psbZ_psbC_psbD_psbA_matK_psbK_psbI_atpA_atpF_atpH_atpI_rps2_psbM_ndhB_rps7_ycf1_rps15_ndhH_ndhA_ndhI_ndhG_ndhE_psaC	3
accD_rbcL_atpB_atpE_ndhC_ndhK_ndhJ_rps4_ycf3_rps14_psbZ_psbC_psbD_psbA_matK_psbK_psbI_atpA_atpF_atpH_atpI_rps2_psbM_ndhB_rps7_ycf1_rps15_ndhH_ndhA_ndhI_ndhG_ndhE_psaC_ndhD	3
accD_rbcL_atpB_atpE_ndhC_ndhK_ndhJ_rps4_ycf3_rps14_psbZ_psbC_psbD_psbA_matK_psbK_psbI_atpA_atpF_atpH_atpI_rps2_psbM_ndhB_rps7_ycf1_rps15_ndhH_ndhA_ndhI_ndhG_ndhE_psaC_ndhD_ccsA	1
accD_rbcL_atpB_atpE_ndhC_ndhK_ndhJ_rps4_ycf3_rps14_psbZ_psbC_psbD_psbA_matK_psbK_psbI_atpA_atpF_atpH_atpI_rps2_psbM_ndhB_rps7_ycf1_rps15_ndhH_ndhA_ndhI_ndhG_ndhE_psaC_ndhD_ccsA_rpl32	1
accD_rbcL_atpB_atpE_ndhC_ndhK_ndhJ_rps4_ycf3_rps14_psbZ_psbC_psbD_psbA_matK_psbK_psbI_atpA_atpF_atpH_atpI_rps2_psbM_ndhB_rps7_ycf1_rps15_ndhH_ndhA_ndhI_ndhG_ndhE_psaC_ndhD_rpl32	2
accD_rbcL_atpB_atpE_ndhC_ndhK_ndhJ_rps4_ycf3_rps14_psbZ_psbC_psbD_psbA_matK_psbK_psbI_atpA_atpF_atpH_atpI_rps2_psbM_ndhB_rps7_ycf1_rps15_ndhH_ndhI	1
accD_rbcL_atpB_atpE_ndhC_ndhK_ndhJ_rps4_ycf3_rps14_psbZ_psbC_psbD_psbA_matK_psbK_psbI_atpA_atpF_atpH_atpI_rps2_psbM_ndhB_rps7_ycf1_rps15_ndhH_ndhI_ndhG	1
accD_rbcL_atpB_atpE_ndhC_ndhK_ndhJ_rps4_ycf3_rps14_psbZ_psbC_psbD_psbA_matK_psbK_psbI_atpA_atpF_atpH_atpI_rps2_psbM_ndhB_rps7_ycf1_rps15_ndhH_ndhI_ndhG_ndhE	1
accD_rbcL_atpB_atpE_ndhC_ndhK_ndhJ_rps4_ycf3_rps14_psbZ_psbC_psbD_psbA_matK_psbK_psbI_atpA_atpF_atpH_atpI_rps2_psbM_ndhB_rps7_ycf1_rps15_ndhH_ndhI_ndhG_ndhE_psaC	1
accD_rbcL_atpB_atpE_ndhC_ndhK_ndhJ_rps4_ycf3_rps14_psbZ_psbC_psbD_psbA_matK_psbK_psbI_atpA_atpF_atpH_atpI_rps2_psbM_ndhB_rps7_ycf1_rps15_ndhH_ndhI_ndhG_ndhE_psaC_ndhD	1
accD_rbcL_atpB_atpE_ndhC_ndhK_ndhJ_rps4_ycf3_rps14_psbZ_psbC_psbD_psbA_matK_psbK_psbI_atpA_atpF_atpH_atpI_rps2_psbM_ndhB_rps7_ycf1_rps15_ndhH_ndhI_ndhG_ndhE_psaC_ndhD_rpl32	1
accD_rbcL_atpB_atpE_ndhC_ndhK_ndhJ_rps4_ycf3_rps14_psbZ_psbC_psbD_psbA_matK_psbK_psbI_atpA_atpF_atpH_atpI_rps2_rps11	1
accD_rbcL_atpB_atpE_ndhC_ndhK_ndhJ_rps4_ycf3_rps14_psbZ_psbC_psbD_psbA_matK_psbK_psbI_atpA_atpF_atpH_atpI_rps2_rps11_rpl36	1
accD_rbcL_atpB_atpE_ndhC_ndhK_ndhJ_rps4_ycf3_rps14_psbZ_psbC_psbD_psbA_matK_psbK_psbI_atpA_atpF_atpH_atpI_rps2_rps11_rpl36_infA	1
accD_rbcL_atpB_atpE_ndhC_ndhK_ndhJ_rps4_ycf3_rps14_psbZ_psbC_psbD_psbA_matK_psbK_psbI_atpA_atpF_atpH_atpI_rps2_rps11_rpl36_infA_rps8	1
accD_rbcL_atpB_atpE_ndhC_ndhK_ndhJ_rps4_ycf3_rps14_psbZ_psbC_psbD_psbA_matK_psbK_psbI_atpA_atpF_atpH_atpI_rps2_rps11_rpl36_infA_rps8_rpl14	1
accD_rbcL_atpB_atpE_ndhC_ndhK_ndhJ_rps4_ycf3_rps14_psbZ_psbC_psbD_psbA_matK_psbK_psbI_atpA_atpF_atpH_atpI_rps2_rps11_rpl36_infA_rps8_rpl14_rpl16	1
accD_rbcL_atpB_atpE_ndhC_ndhK_ndhJ_rps4_ycf3_rps14_psbZ_psbC_psbD_psbA_matK_psbK_psbI_atpA_atpF_atpH_atpI_rps2_rps11_rpl36_infA_rps8_rpl14_rpl16_rps3	1
accD_rbcL_atpB_atpE_ndhC_ndhK_ndhJ_rps4_ycf3_rps14_psbZ_psbC_psbD_psbA_matK_psbK_psbI_atpA_atpF_atpH_atpI_rps2_rps11_rpl36_infA_rps8_rpl14_rpl16_rps3_rpl22	1
accD_rbcL_atpB_atpE_ndhC_ndhK_ndhJ_rps4_ycf3_rps14_psbZ_psbC_psbD_psbA_matK_psbK_psbI_atpA_atpF_atpH_atpI_rps2_rps11_rpl36_infA_rps8_rpl14_rpl16_rps3_rpl22_rps19	1
accD_rbcL_atpB_atpE_ndhC_ndhK_ndhJ_rps4_ycf3_rps14_psbZ_psbC_psbD_psbA_matK_psbK_psbI_atpA_atpF_atpH_atpI_rps2_rps11_rpl36_infA_rps8_rpl14_rpl16_rps3_rpl22_rps19_rpl2	1
accD_rbcL_atpB_atpE_ndhC_ndhK_ndhJ_rps4_ycf3_rps14_psbZ_psbC_psbD_psbA_matK_psbK_psbI_atpA_atpF_atpH_atpI_rps2_rps11_rpl36_infA_rps8_rpl14_rpl16_rps3_rpl22_rps19_rpl2_rpl23	1
accD_rbcL_atpB_atpE_ndhC_ndhK_ndhJ_rps4_ycf3_rps14_psbZ_psbC_psbD_psbA_matK_psbK_psbI_atpA_atpF_atpH_atpI_rps2_rps11_rpl36_infA_rps8_rpl14_rpl16_rps3_rpl22_rps19_rpl2_rpl23_rpl32	1
accD_rbcL_atpB_atpE_ndhC_ndhK_ndhJ_rps4_ycf3_rps14_psbZ_psbC_psbD_psbA_matK_psbK_psbI_atpA_atpF_atpH_atpI_rps2_rps11_rpl36_infA_rps8_rpl14_rpl16_rps3_rpl22_rps19_rpl2_rpl23_rpl32_ndhD	1
accD_rbcL_atpB_atpE_ndhC_ndhK_ndhJ_rps4_ycf3_rps14_psbZ_psbC_psbD_psbA_matK_psbK_psbI_atpA_atpF_atpH_atpI_rps2_rps11_rpl36_infA_rps8_rpl14_rpl16_rps3_rpl22_rps19_rpl2_rpl23_rpl32_ndhD_psaC	1
accD_rbcL_atpB_atpE_ndhC_ndhK_ndhJ_rps4_ycf3_rps14_psbZ_psbC_psbD_psbA_matK_psbK_psbI_atpA_atpF_atpH_atpI_rps2_rps11_rpl36_infA_rps8_rpl14_rpl16_rps3_rpl22_rps19_rpl2_rpl23_rpl32_ndhD_psaC_ndhE	1
accD_rbcL_atpB_atpE_ndhC_ndhK_ndhJ_rps4_ycf3_rps14_psbZ_psbC_psbD_psbA_matK_psbK_psbI_atpA_atpF_atpH_atpI_rps2_rps11_rpl36_infA_rps8_rpl14_rpl16_rps3_rpl22_rps19_rpl2_rpl23_rpl32_ndhD_psaC_ndhE_ndhG	1
accD_rbcL_atpB_atpE_ndhC_ndhK_ndhJ_rps4_ycf3_rps14_psbZ_psbC_psbD_psbA_matK_psbK_psbI_atpA_atpF_atpH_atpI_rps2_rps11_rpl36_infA_rps8_rpl14_rpl16_rps3_rpl22_rps19_rpl2_rpl23_rpl32_ndhD_psaC_ndhE_ndhG_ndhI	1
accD_rbcL_atpB_atpE_ndhC_ndhK_ndhJ_rps4_ycf3_rps14_psbZ_psbC_psbD_psbA_matK_psbK_psbI_atpA_atpF_atpH_atpI_rps2_rps11_rpl36_infA_rps8_rpl14_rpl16_rps3_rpl22_rps19_rpl2_rpl23_rpl32_ndhD_psaC_ndhE_ndhG_ndhI_ndhA	1
accD_rbcL_atpB_atpE_ndhC_ndhK_ndhJ_rps4_ycf3_rps14_psbZ_psbC_psbD_psbA_matK_psbK_psbI_atpA_atpF_atpH_atpI_rps2_rps11_rpl36_infA_rps8_rpl14_rpl16_rps3_rpl22_rps19_rpl2_rpl23_rpl32_ndhD_psaC_ndhE_ndhG_ndhI_ndhA_ndhH	1
accD_rbcL_atpB_atpE_ndhC_ndhK_ndhJ_rps4_ycf3_rps14_psbZ_psbC_psbD_psbA_matK_psbK_psbI_atpA_atpF_atpH_atpI_rps2_rps11_rpl36_infA_rps8_rpl14_rpl16_rps3_rpl22_rps19_rpl2_rpl23_rpl32_ndhD_psaC_ndhE_ndhG_ndhI_ndhA_ndhH_rps15	1
accD_rbcL_atpB_atpE_ndhC_ndhK_ndhJ_rps4_ycf3_rps14_psbZ_psbC_psbD_psbA_matK_psbK_psbI_atpA_atpF_atpH_atpI_rps2_rps11_rpl36_infA_rps8_rpl14_rpl16_rps3_rpl22_rps19_rpl2_rpl23_rpl32_ndhD_psaC_ndhE_ndhG_ndhI_ndhA_ndhH_rps15_ycf1	1
accD_rbcL_atpB_atpE_ndhC_ndhK_ndhJ_rps4_ycf3_rps14_psbZ_psbC_psbD_psbA_matK_rps16	1
accD_rbcL_atpB_atpE_ndhC_ndhK_ndhJ_rps4_ycf3_rps14_psbZ_psbC_psbD_psbA_matK_rps16_psbK	1
accD_rbcL_atpB_atpE_ndhC_ndhK_ndhJ_rps4_ycf3_rps14_psbZ_psbC_psbD_psbA_matK_rps16_psbK_psbI	1
accD_rbcL_atpB_atpE_ndhC_ndhK_ndhJ_rps4_ycf3_rps14_psbZ_psbC_psbD_psbA_matK_rps16_psbK_psbI_atpA	1
accD_rbcL_atpB_atpE_ndhC_ndhK_ndhJ_rps4_ycf3_rps14_psbZ_psbC_psbD_psbA_matK_rps16_psbK_psbI_atpA_atpF	1
accD_rbcL_atpB_atpE_ndhC_ndhK_ndhJ_rps4_ycf3_rps14_psbZ_psbC_psbD_psbA_matK_rps16_psbK_psbI_atpA_atpF_atpH	1
accD_rbcL_atpB_atpE_ndhC_ndhK_ndhJ_rps4_ycf3_rps14_psbZ_psbC_psbD_psbA_matK_rps16_psbK_psbI_atpA_atpF_atpH_atpI	1
accD_rbcL_atpB_atpE_ndhC_ndhK_ndhJ_rps4_ycf3_rps14_psbZ_psbC_psbD_psbA_matK_rps16_psbK_psbI_atpA_atpF_atpH_atpI_rps2	1
accD_rbcL_atpB_atpE_ndhC_ndhK_ndhJ_rps4_ycf3_rps14_psbZ_psbC_psbD_psbA_matK_rps16_psbK_psbI_atpA_atpF_atpH_atpI_rps2_petN	1
accD_rbcL_atpB_atpE_ndhC_ndhK_ndhJ_rps4_ycf3_rps14_psbZ_psbC_psbD_psbA_matK_rps16_psbK_psbI_atpA_atpF_atpH_atpI_rps2_petN_psbM	1
accD_rbcL_atpB_atpE_ndhC_ndhK_ndhJ_rps4_ycf3_rps14_psbZ_psbC_psbD_psbA_matK_rps16_psbK_psbI_atpA_atpF_atpH_atpI_rps2_petN_psbM_ndhB	1
accD_rbcL_atpB_atpE_ndhC_ndhK_ndhJ_rps4_ycf3_rps14_psbZ_psbC_psbD_psbA_matK_rps16_psbK_psbI_atpA_atpF_atpH_atpI_rps2_petN_psbM_ndhB_rps7	1
accD_rbcL_atpB_atpE_ndhC_ndhK_ndhJ_rps4_ycf3_rps14_psbZ_psbC_psbD_psbA_matK_rps16_psbK_psbI_atpA_atpF_atpH_atpI_rps2_petN_psbM_ndhB_rps7_ycf1	1
accD_rbcL_atpB_atpE_ndhC_ndhK_ndhJ_rps4_ycf3_rps14_psbZ_psbC_psbD_psbA_matK_rps16_psbK_psbI_atpA_atpF_atpH_atpI_rps2_petN_psbM_ndhB_rps7_ycf1_rps15	1
accD_rbcL_atpB_atpE_ndhC_ndhK_ndhJ_rps4_ycf3_rps14_psbZ_psbC_psbD_psbA_matK_rps16_psbK_psbI_atpA_atpF_atpH_atpI_rps2_petN_psbM_ndhB_rps7_ycf1_rps15_ndhH	1
accD_rbcL_atpB_atpE_ndhC_ndhK_ndhJ_rps4_ycf3_rps14_psbZ_psbC_psbD_psbA_matK_rps16_psbK_psbI_atpA_atpF_atpH_atpI_rps2_petN_psbM_ndhB_rps7_ycf1_rps15_ndhH_ndhA	1
accD_rbcL_atpB_atpE_ndhC_ndhK_ndhJ_rps4_ycf3_rps14_psbZ_psbC_psbD_psbA_matK_rps16_psbK_psbI_atpA_atpF_atpH_atpI_rps2_petN_psbM_ndhB_rps7_ycf1_rps15_ndhH_ndhA_ndhI	1
accD_rbcL_atpB_atpE_ndhC_ndhK_ndhJ_rps4_ycf3_rps14_psbZ_psbC_psbD_psbA_matK_rps16_psbK_psbI_atpA_atpF_atpH_atpI_rps2_petN_psbM_ndhB_rps7_ycf1_rps15_ndhH_ndhA_ndhI_ndhG	1
accD_rbcL_atpB_atpE_ndhC_ndhK_ndhJ_rps4_ycf3_rps14_psbZ_psbC_psbD_psbA_matK_rps16_psbK_psbI_atpA_atpF_atpH_atpI_rps2_petN_psbM_ndhB_rps7_ycf1_rps15_ndhH_ndhA_ndhI_ndhG_ndhE	1
accD_rbcL_atpB_atpE_ndhC_ndhK_ndhJ_rps4_ycf3_rps14_psbZ_psbC_psbD_psbA_matK_rps16_psbK_psbI_atpA_atpF_atpH_atpI_rps2_petN_psbM_ndhB_rps7_ycf1_rps15_ndhH_ndhA_ndhI_ndhG_ndhE_psaC	1
accD_rbcL_atpB_atpE_ndhC_ndhK_ndhJ_rps4_ycf3_rps14_psbZ_psbC_psbD_psbA_matK_rps16_psbK_psbI_atpA_atpF_atpH_atpI_rps2_petN_psbM_ndhB_rps7_ycf1_rps15_ndhH_ndhA_ndhI_ndhG_ndhE_psaC_ndhD	1
accD_rbcL_atpB_atpE_ndhC_ndhK_ndhJ_rps4_ycf3_rps14_psbZ_psbC_psbD_psbA_matK_rps16_psbK_psbI_atpA_atpF_atpH_atpI_rps2_petN_psbM_ndhB_rps7_ycf1_rps15_ndhH_ndhA_ndhI_ndhG_ndhE_psaC_ndhD_ccsA	1
accD_rbcL_atpB_atpE_ndhC_ndhK_ndhJ_rps4_ycf3_rps14_psbZ_psbC_psbD_psbA_matK_rps16_psbK_psbI_atpA_atpF_atpH_atpI_rps2_petN_psbM_ndhB_rps7_ycf1_rps15_ndhH_ndhA_ndhI_ndhG_ndhE_psaC_ndhD_ccsA_rpl32	1
accD_rbcL_atpB_atpE_ndhC_ndhK_ndhJ_rps4_ycf3_rps14_psbZ_psbC_psbD_psbM	9
accD_rbcL_atpB_atpE_ndhC_ndhK_ndhJ_rps4_ycf3_rps14_psbZ_psbC_psbD_psbM_petN	9
accD_rbcL_atpB_atpE_ndhC_ndhK_ndhJ_rps4_ycf3_rps14_psbZ_psbC_psbD_psbM_petN_rps2	9
accD_rbcL_atpB_atpE_ndhC_ndhK_ndhJ_rps4_ycf3_rps14_psbZ_psbC_psbD_psbM_petN_rps2_atpI	9
accD_rbcL_atpB_atpE_ndhC_ndhK_ndhJ_rps4_ycf3_rps14_psbZ_psbC_psbD_psbM_petN_rps2_atpI_atpH	9
accD_rbcL_atpB_atpE_ndhC_ndhK_ndhJ_rps4_ycf3_rps14_psbZ_psbC_psbD_psbM_petN_rps2_atpI_atpH_atpF	9
accD_rbcL_atpB_atpE_ndhC_ndhK_ndhJ_rps4_ycf3_rps14_psbZ_psbC_psbD_psbM_petN_rps2_atpI_atpH_atpF_atpA	9
accD_rbcL_atpB_atpE_ndhC_ndhK_ndhJ_rps4_ycf3_rps14_psbZ_psbC_psbD_psbM_petN_rps2_atpI_atpH_atpF_atpA_psaJ	1
accD_rbcL_atpB_atpE_ndhC_ndhK_ndhJ_rps4_ycf3_rps14_psbZ_psbC_psbD_psbM_petN_rps2_atpI_atpH_atpF_atpA_psaJ_rpl33	1
accD_rbcL_atpB_atpE_ndhC_ndhK_ndhJ_rps4_ycf3_rps14_psbZ_psbC_psbD_psbM_petN_rps2_atpI_atpH_atpF_atpA_psaJ_rpl33_rps18	1
accD_rbcL_atpB_atpE_ndhC_ndhK_ndhJ_rps4_ycf3_rps14_psbZ_psbC_psbD_psbM_petN_rps2_atpI_atpH_atpF_atpA_psaJ_rpl33_rps18_rpl20	1
accD_rbcL_atpB_atpE_ndhC_ndhK_ndhJ_rps4_ycf3_rps14_psbZ_psbC_psbD_psbM_petN_rps2_atpI_atpH_atpF_atpA_psaJ_rpl33_rps18_rpl20_rps12	1
accD_rbcL_atpB_atpE_ndhC_ndhK_ndhJ_rps4_ycf3_rps14_psbZ_psbC_psbD_psbM_petN_rps2_atpI_atpH_atpF_atpA_psaJ_rpl33_rps18_rpl20_rps12_clpP	1
accD_rbcL_atpB_atpE_ndhC_ndhK_ndhJ_rps4_ycf3_rps14_psbZ_psbC_psbD_psbM_petN_rps2_atpI_atpH_atpF_atpA_psaJ_rpl33_rps18_rpl20_rps12_clpP_psbB	1
accD_rbcL_atpB_atpE_ndhC_ndhK_ndhJ_rps4_ycf3_rps14_psbZ_psbC_psbD_psbM_petN_rps2_atpI_atpH_atpF_atpA_psaJ_rpl33_rps18_rpl20_rps12_clpP_psbB_psbT	1
accD_rbcL_atpB_atpE_ndhC_ndhK_ndhJ_rps4_ycf3_rps14_psbZ_psbC_psbD_psbM_petN_rps2_atpI_atpH_atpF_atpA_psaJ_rpl33_rps18_rpl20_rps12_clpP_psbB_psbT_psbN	1
accD_rbcL_atpB_atpE_ndhC_ndhK_ndhJ_rps4_ycf3_rps14_psbZ_psbC_psbD_psbM_petN_rps2_atpI_atpH_atpF_atpA_psaJ_rpl33_rps18_rpl20_rps12_clpP_psbB_psbT_psbN_psbH	1
accD_rbcL_atpB_atpE_ndhC_ndhK_ndhJ_rps4_ycf3_rps14_psbZ_psbC_psbD_psbM_petN_rps2_atpI_atpH_atpF_atpA_psaJ_rpl33_rps18_rpl20_rps12_clpP_psbB_psbT_psbN_psbH_petB	1
accD_rbcL_atpB_atpE_ndhC_ndhK_ndhJ_rps4_ycf3_rps14_psbZ_psbC_psbD_psbM_petN_rps2_atpI_atpH_atpF_atpA_psaJ_rpl33_rps18_rpl20_rps12_clpP_psbB_psbT_psbN_psbH_petB_petD	1
accD_rbcL_atpB_atpE_ndhC_ndhK_ndhJ_rps4_ycf3_rps14_psbZ_psbC_psbD_psbM_petN_rps2_atpI_atpH_atpF_atpA_psaJ_rpl33_rps18_rpl20_rps12_clpP_psbB_psbT_psbN_psbH_petB_petD_rpoA	1
accD_rbcL_atpB_atpE_ndhC_ndhK_ndhJ_rps4_ycf3_rps14_psbZ_psbC_psbD_psbM_petN_rps2_atpI_atpH_atpF_atpA_psaJ_rpl33_rps18_rpl20_rps12_clpP_psbB_psbT_psbN_psbH_petB_petD_rpoA_rps11	1
accD_rbcL_atpB_atpE_ndhC_ndhK_ndhJ_rps4_ycf3_rps14_psbZ_psbC_psbD_psbM_petN_rps2_atpI_atpH_atpF_atpA_psaJ_rpl33_rps18_rpl20_rps12_clpP_psbB_psbT_psbN_psbH_petB_petD_rpoA_rps11_rpl36	1
accD_rbcL_atpB_atpE_ndhC_ndhK_ndhJ_rps4_ycf3_rps14_psbZ_psbC_psbD_psbM_petN_rps2_atpI_atpH_atpF_atpA_psaJ_rpl33_rps18_rpl20_rps12_clpP_psbB_psbT_psbN_psbH_petB_petD_rpoA_rps11_rpl36_infA	1
accD_rbcL_atpB_atpE_ndhC_ndhK_ndhJ_rps4_ycf3_rps14_psbZ_psbC_psbD_psbM_petN_rps2_atpI_atpH_atpF_atpA_psaJ_rpl33_rps18_rpl20_rps12_clpP_psbB_psbT_psbN_psbH_petB_petD_rpoA_rps11_rpl36_infA_rps8	1
accD_rbcL_atpB_atpE_ndhC_ndhK_ndhJ_rps4_ycf3_rps14_psbZ_psbC_psbD_psbM_petN_rps2_atpI_atpH_atpF_atpA_psaJ_rpl33_rps18_rpl20_rps12_clpP_psbB_psbT_psbN_psbH_petB_petD_rpoA_rps11_rpl36_infA_rps8_rpl14	1
accD_rbcL_atpB_atpE_ndhC_ndhK_ndhJ_rps4_ycf3_rps14_psbZ_psbC_psbD_psbM_petN_rps2_atpI_atpH_atpF_atpA_psaJ_rpl33_rps18_rpl20_rps12_clpP_psbB_psbT_psbN_psbH_petB_petD_rpoA_rps11_rpl36_infA_rps8_rpl14_rpl16	1
accD_rbcL_atpB_atpE_ndhC_ndhK_ndhJ_rps4_ycf3_rps14_psbZ_psbC_psbD_psbM_petN_rps2_atpI_atpH_atpF_atpA_psaJ_rpl33_rps18_rpl20_rps12_clpP_psbB_psbT_psbN_psbH_petB_petD_rpoA_rps11_rpl36_infA_rps8_rpl14_rpl16_rps3	1
accD_rbcL_atpB_atpE_ndhC_ndhK_ndhJ_rps4_ycf3_rps14_psbZ_psbC_psbD_psbM_petN_rps2_atpI_atpH_atpF_atpA_psaJ_rpl33_rps18_rpl20_rps12_clpP_psbB_psbT_psbN_psbH_petB_petD_rpoA_rps11_rpl36_infA_rps8_rpl14_rpl16_rps3_rpl22	1
accD_rbcL_atpB_atpE_ndhC_ndhK_ndhJ_rps4_ycf3_rps14_psbZ_psbC_psbD_psbM_petN_rps2_atpI_atpH_atpF_atpA_psaJ_rpl33_rps18_rpl20_rps12_clpP_psbB_psbT_psbN_psbH_petB_petD_rpoA_rps11_rpl36_infA_rps8_rpl14_rpl16_rps3_rpl22_rps19	1
accD_rbcL_atpB_atpE_ndhC_ndhK_ndhJ_rps4_ycf3_rps14_psbZ_psbC_psbD_psbM_petN_rps2_atpI_atpH_atpF_atpA_psaJ_rpl33_rps18_rpl20_rps12_clpP_psbB_psbT_psbN_psbH_petB_petD_rpoA_rps11_rpl36_infA_rps8_rpl14_rpl16_rps3_rpl22_rps19_rpl2	1
accD_rbcL_atpB_atpE_ndhC_ndhK_ndhJ_rps4_ycf3_rps14_psbZ_psbC_psbD_psbM_petN_rps2_atpI_atpH_atpF_atpA_psaJ_rpl33_rps18_rpl20_rps12_clpP_psbB_psbT_psbN_psbH_petB_petD_rpoA_rps11_rpl36_infA_rps8_rpl14_rpl16_rps3_rpl22_rps19_rpl2_rpl23	1
accD_rbcL_atpB_atpE_ndhC_ndhK_ndhJ_rps4_ycf3_rps14_psbZ_psbC_psbD_psbM_petN_rps2_atpI_atpH_atpF_atpA_psaJ_rpl33_rps18_rpl20_rps12_clpP_psbB_psbT_psbN_psbH_petB_petD_rpoA_rps11_rpl36_infA_rps8_rpl14_rpl16_rps3_rpl22_rps19_rpl2_rpl23_ndhB	1
accD_rbcL_atpB_atpE_ndhC_ndhK_ndhJ_rps4_ycf3_rps14_psbZ_psbC_psbD_psbM_petN_rps2_atpI_atpH_atpF_atpA_psaJ_rpl33_rps18_rpl20_rps12_clpP_psbB_psbT_psbN_psbH_petB_petD_rpoA_rps11_rpl36_infA_rps8_rpl14_rpl16_rps3_rpl22_rps19_rpl2_rpl23_ndhB_rps7	1
accD_rbcL_atpB_atpE_ndhC_ndhK_ndhJ_rps4_ycf3_rps14_psbZ_psbC_psbD_psbM_petN_rps2_atpI_atpH_atpF_atpA_psaJ_rpl33_rps18_rpl20_rps12_clpP_psbB_psbT_psbN_psbH_petB_petD_rpoA_rps11_rpl36_infA_rps8_rpl14_rpl16_rps3_rpl22_rps19_rpl2_rpl23_ndhB_rps7_rps12	1
accD_rbcL_atpB_atpE_ndhC_ndhK_ndhJ_rps4_ycf3_rps14_psbZ_psbC_psbD_psbM_petN_rps2_atpI_atpH_atpF_atpA_psaJ_rpl33_rps18_rpl20_rps12_clpP_psbB_psbT_psbN_psbH_petB_petD_rpoA_rps11_rpl36_infA_rps8_rpl14_rpl16_rps3_rpl22_rps19_rpl2_rpl23_ndhB_rps7_rps12_ycf1	1
accD_rbcL_atpB_atpE_ndhC_ndhK_ndhJ_rps4_ycf3_rps14_psbZ_psbC_psbD_psbM_petN_rps2_atpI_atpH_atpF_atpA_psaJ_rpl33_rps18_rpl20_rps12_clpP_psbB_psbT_psbN_psbH_petB_petD_rpoA_rps11_rpl36_infA_rps8_rpl14_rpl16_rps3_rpl22_rps19_rpl2_rpl23_ndhB_rps7_rps12_ycf1_rpl32	1
accD_rbcL_atpB_atpE_ndhC_ndhK_ndhJ_rps4_ycf3_rps14_psbZ_psbC_psbD_psbM_petN_rps2_atpI_atpH_atpF_atpA_psaJ_rpl33_rps18_rpl20_rps12_clpP_psbB_psbT_psbN_psbH_petB_petD_rpoA_rps11_rpl36_infA_rps8_rpl14_rpl16_rps3_rpl22_rps19_rpl2_rpl23_ndhB_rps7_rps12_ycf1_rpl32_ccsA	1
accD_rbcL_atpB_atpE_ndhC_ndhK_ndhJ_rps4_ycf3_rps14_psbZ_psbC_psbD_psbM_petN_rps2_atpI_atpH_atpF_atpA_psaJ_rpl33_rps18_rpl20_rps12_clpP_psbB_psbT_psbN_psbH_petB_petD_rpoA_rps11_rpl36_infA_rps8_rpl14_rpl16_rps3_rpl22_rps19_rpl2_rpl23_ndhB_rps7_rps12_ycf1_rpl32_ccsA_ndhD	1
accD_rbcL_atpB_atpE_ndhC_ndhK_ndhJ_rps4_ycf3_rps14_psbZ_psbC_psbD_psbM_petN_rps2_atpI_atpH_atpF_atpA_psaJ_rpl33_rps18_rpl20_rps12_clpP_psbB_psbT_psbN_psbH_petB_petD_rpoA_rps11_rpl36_infA_rps8_rpl14_rpl16_rps3_rpl22_rps19_rpl2_rpl23_ndhB_rps7_rps12_ycf1_rpl32_ccsA_ndhD_psaC	1
accD_rbcL_atpB_atpE_ndhC_ndhK_ndhJ_rps4_ycf3_rps14_psbZ_psbC_psbD_psbM_petN_rps2_atpI_atpH_atpF_atpA_psaJ_rpl33_rps18_rpl20_rps12_clpP_psbB_psbT_psbN_psbH_petB_petD_rpoA_rps11_rpl36_infA_rps8_rpl14_rpl16_rps3_rpl22_rps19_rpl2_rpl23_ndhB_rps7_rps12_ycf1_rpl32_ccsA_ndhD_psaC_ndhE	1
accD_rbcL_atpB_atpE_ndhC_ndhK_ndhJ_rps4_ycf3_rps14_psbZ_psbC_psbD_psbM_petN_rps2_atpI_atpH_atpF_atpA_psaJ_rpl33_rps18_rpl20_rps12_clpP_psbB_psbT_psbN_psbH_petB_petD_rpoA_rps11_rpl36_infA_rps8_rpl14_rpl16_rps3_rpl22_rps19_rpl2_rpl23_ndhB_rps7_rps12_ycf1_rpl32_ccsA_ndhD_psaC_ndhE_ndhG	1
accD_rbcL_atpB_atpE_ndhC_ndhK_ndhJ_rps4_ycf3_rps14_psbZ_psbC_psbD_psbM_petN_rps2_atpI_atpH_atpF_atpA_psaJ_rpl33_rps18_rpl20_rps12_clpP_psbB_psbT_psbN_psbH_petB_petD_rpoA_rps11_rpl36_infA_rps8_rpl14_rpl16_rps3_rpl22_rps19_rpl2_rpl23_ndhB_rps7_rps12_ycf1_rpl32_ccsA_ndhD_psaC_ndhE_ndhG_ndhI	1
accD_rbcL_atpB_atpE_ndhC_ndhK_ndhJ_rps4_ycf3_rps14_psbZ_psbC_psbD_psbM_petN_rps2_atpI_atpH_atpF_atpA_psaJ_rpl33_rps18_rpl20_rps12_clpP_psbB_psbT_psbN_psbH_petB_petD_rpoA_rps11_rpl36_infA_rps8_rpl14_rpl16_rps3_rpl22_rps19_rpl2_rpl23_ndhB_rps7_rps12_ycf1_rpl32_ccsA_ndhD_psaC_ndhE_ndhG_ndhI_ndhA	1
accD_rbcL_atpB_atpE_ndhC_ndhK_ndhJ_rps4_ycf3_rps14_psbZ_psbC_psbD_psbM_petN_rps2_atpI_atpH_atpF_atpA_psaJ_rpl33_rps18_rpl20_rps12_clpP_psbB_psbT_psbN_psbH_petB_petD_rpoA_rps11_rpl36_infA_rps8_rpl14_rpl16_rps3_rpl22_rps19_rpl2_rpl23_ndhB_rps7_rps12_ycf1_rpl32_ccsA_ndhD_psaC_ndhE_ndhG_ndhI_ndhA_ndhH	1
accD_rbcL_atpB_atpE_ndhC_ndhK_ndhJ_rps4_ycf3_rps14_psbZ_psbC_psbD_psbM_petN_rps2_atpI_atpH_atpF_atpA_psaJ_rpl33_rps18_rpl20_rps12_clpP_psbB_psbT_psbN_psbH_petB_petD_rpoA_rps11_rpl36_infA_rps8_rpl14_rpl16_rps3_rpl22_rps19_rpl2_rpl23_ndhB_rps7_rps12_ycf1_rpl32_ccsA_ndhD_psaC_ndhE_ndhG_ndhI_ndhA_ndhH_rps15	1
accD_rbcL_atpB_atpE_ndhC_ndhK_ndhJ_rps4_ycf3_rps14_psbZ_psbC_psbD_psbM_petN_rps2_atpI_atpH_atpF_atpA_psaJ_rpl33_rps18_rpl20_rps12_clpP_psbB_psbT_psbN_psbH_petB_petD_rpoA_rps11_rpl36_infA_rps8_rpl14_rpl16_rps3_rpl22_rps19_rpl2_rpl23_ndhB_rps7_rps12_ycf1_rpl32_ccsA_ndhD_psaC_ndhE_ndhG_ndhI_ndhA_ndhH_rps15_ycf1	1
accD_rbcL_atpB_atpE_ndhC_ndhK_ndhJ_rps4_ycf3_rps14_psbZ_psbC_psbD_psbM_petN_rps2_atpI_atpH_atpF_atpA_psaJ_rpl33_rps18_rpl20_rps12_clpP_psbB_psbT_psbN_psbH_petB_petD_rpoA_rps11_rpl36_infA_rps8_rpl14_rpl16_rps3_rpl22_rps19_rpl2_rpl23_ndhB_rps7_rps12_ycf1_rpl32_ccsA_ndhD_psaC_ndhE_ndhG_ndhI_ndhA_ndhH_rps15_ycf1_rps7	1
accD_rbcL_atpB_atpE_ndhC_ndhK_ndhJ_rps4_ycf3_rps14_psbZ_psbC_psbD_psbM_petN_rps2_atpI_atpH_atpF_atpA_psaJ_rpl33_rps18_rpl20_rps12_clpP_psbB_psbT_psbN_psbH_petB_petD_rpoA_rps11_rpl36_infA_rps8_rpl14_rpl16_rps3_rpl22_rps19_rpl2_rpl23_ndhB_rps7_rps12_ycf1_rpl32_ccsA_ndhD_psaC_ndhE_ndhG_ndhI_ndhA_ndhH_rps15_ycf1_rps7_ndhB	1
accD_rbcL_atpB_atpE_ndhC_ndhK_ndhJ_rps4_ycf3_rps14_psbZ_psbC_psbD_psbM_petN_rps2_atpI_atpH_atpF_atpA_psaJ_rpl33_rps18_rpl20_rps12_clpP_psbB_psbT_psbN_psbH_petB_petD_rpoA_rps11_rpl36_infA_rps8_rpl14_rpl16_rps3_rpl22_rps19_rpl2_rpl23_ndhB_rps7_rps12_ycf1_rpl32_ccsA_ndhD_psaC_ndhE_ndhG_ndhI_ndhA_ndhH_rps15_ycf1_rps7_ndhB_rpl23	1
accD_rbcL_atpB_atpE_ndhC_ndhK_ndhJ_rps4_ycf3_rps14_psbZ_psbC_psbD_psbM_petN_rps2_atpI_atpH_atpF_atpA_psaJ_rpl33_rps18_rpl20_rps12_clpP_psbB_psbT_psbN_psbH_petB_petD_rpoA_rps11_rpl36_infA_rps8_rpl14_rpl16_rps3_rpl22_rps19_rpl2_rpl23_ndhB_rps7_rps12_ycf1_rpl32_ccsA_ndhD_psaC_ndhE_ndhG_ndhI_ndhA_ndhH_rps15_ycf1_rps7_ndhB_rpl23_rpl2	1
accD_rbcL_atpB_atpE_ndhC_ndhK_ndhJ_rps4_ycf3_rps14_psbZ_psbC_psbD_psbM_petN_rps2_atpI_atpH_atpF_atpA_psaJ_rpl33_rps18_rpl20_rps12_clpP_psbB_psbT_psbN_psbH_petB_petD_rpoA_rps11_rpl36_infA_rps8_rpl14_rpl16_rps3_rpl22_rps19_rpl2_rpl23_ndhB_rps7_rps12_ycf1_rpl32_ccsA_ndhD_psaC_ndhE_ndhG_ndhI_ndhA_ndhH_rps15_ycf1_rps7_ndhB_rpl23_rpl2_rps19	1
accD_rbcL_atpB_atpE_ndhC_ndhK_ndhJ_rps4_ycf3_rps14_psbZ_psbC_psbD_psbM_petN_rps2_atpI_atpH_atpF_atpA_psbI	8
accD_rbcL_atpB_atpE_ndhC_ndhK_ndhJ_rps4_ycf3_rps14_psbZ_psbC_psbD_psbM_petN_rps2_atpI_atpH_atpF_atpA_psbI_psbK	8
accD_rbcL_atpB_atpE_ndhC_ndhK_ndhJ_rps4_ycf3_rps14_psbZ_psbC_psbD_psbM_petN_rps2_atpI_atpH_atpF_atpA_psbI_psbK_matK	2
accD_rbcL_atpB_atpE_ndhC_ndhK_ndhJ_rps4_ycf3_rps14_psbZ_psbC_psbD_psbM_petN_rps2_atpI_atpH_atpF_atpA_psbI_psbK_matK_psbA	2
accD_rbcL_atpB_atpE_ndhC_ndhK_ndhJ_rps4_ycf3_rps14_psbZ_psbC_psbD_psbM_petN_rps2_atpI_atpH_atpF_atpA_psbI_psbK_rps16	6
accD_rbcL_atpB_atpE_ndhC_ndhK_ndhJ_rps4_ycf3_rps14_psbZ_psbC_psbD_psbM_petN_rps2_atpI_atpH_atpF_atpA_psbI_psbK_rps16_matK	4
accD_rbcL_atpB_atpE_ndhC_ndhK_ndhJ_rps4_ycf3_rps14_psbZ_psbC_psbD_psbM_petN_rps2_atpI_atpH_atpF_atpA_psbI_psbK_rps16_matK_psbA	3
accD_rbcL_atpB_atpE_ndhC_ndhK_ndhJ_rps4_ycf3_rps14_psbZ_psbC_psbD_psbM_petN_rps2_atpI_atpH_atpF_atpA_psbI_psbK_rps16_matK_psbA_ndhB	2
accD_rbcL_atpB_atpE_ndhC_ndhK_ndhJ_rps4_ycf3_rps14_psbZ_psbC_psbD_psbM_petN_rps2_atpI_atpH_atpF_atpA_psbI_psbK_rps16_matK_psbA_ndhB_rps7	2
accD_rbcL_atpB_atpE_ndhC_ndhK_ndhJ_rps4_ycf3_rps14_psbZ_psbC_psbD_psbM_petN_rps2_atpI_atpH_atpF_atpA_psbI_psbK_rps16_matK_psbA_ndhB_rps7_rps12	1
accD_rbcL_atpB_atpE_ndhC_ndhK_ndhJ_rps4_ycf3_rps14_psbZ_psbC_psbD_psbM_petN_rps2_atpI_atpH_atpF_atpA_psbI_psbK_rps16_matK_psbA_ndhB_rps7_rps12_rpl32	1
accD_rbcL_atpB_atpE_ndhC_ndhK_ndhJ_rps4_ycf3_rps14_psbZ_psbC_psbD_psbM_petN_rps2_atpI_atpH_atpF_atpA_psbI_psbK_rps16_matK_psbA_ndhB_rps7_rps12_rpl32_ccsA	1
accD_rbcL_atpB_atpE_ndhC_ndhK_ndhJ_rps4_ycf3_rps14_psbZ_psbC_psbD_psbM_petN_rps2_atpI_atpH_atpF_atpA_psbI_psbK_rps16_matK_psbA_ndhB_rps7_rps12_rpl32_ccsA_ndhD	1
accD_rbcL_atpB_atpE_ndhC_ndhK_ndhJ_rps4_ycf3_rps14_psbZ_psbC_psbD_psbM_petN_rps2_atpI_atpH_atpF_atpA_psbI_psbK_rps16_matK_psbA_ndhB_rps7_rps12_rpl32_ccsA_ndhD_psaC	1
accD_rbcL_atpB_atpE_ndhC_ndhK_ndhJ_rps4_ycf3_rps14_psbZ_psbC_psbD_psbM_petN_rps2_atpI_atpH_atpF_atpA_psbI_psbK_rps16_matK_psbA_ndhB_rps7_rps12_rpl32_ccsA_ndhD_psaC_ndhE	1
accD_rbcL_atpB_atpE_ndhC_ndhK_ndhJ_rps4_ycf3_rps14_psbZ_psbC_psbD_psbM_petN_rps2_atpI_atpH_atpF_atpA_psbI_psbK_rps16_matK_psbA_ndhB_rps7_rps12_rpl32_ccsA_ndhD_psaC_ndhE_ndhG	1
accD_rbcL_atpB_atpE_ndhC_ndhK_ndhJ_rps4_ycf3_rps14_psbZ_psbC_psbD_psbM_petN_rps2_atpI_atpH_atpF_atpA_psbI_psbK_rps16_matK_psbA_ndhB_rps7_rps12_rpl32_ccsA_ndhD_psaC_ndhE_ndhG_ndhI	1
accD_rbcL_atpB_atpE_ndhC_ndhK_ndhJ_rps4_ycf3_rps14_psbZ_psbC_psbD_psbM_petN_rps2_atpI_atpH_atpF_atpA_psbI_psbK_rps16_matK_psbA_ndhB_rps7_rps12_rpl32_ccsA_ndhD_psaC_ndhE_ndhG_ndhI_ndhA	1
accD_rbcL_atpB_atpE_ndhC_ndhK_ndhJ_rps4_ycf3_rps14_psbZ_psbC_psbD_psbM_petN_rps2_atpI_atpH_atpF_atpA_psbI_psbK_rps16_matK_psbA_ndhB_rps7_rps12_rpl32_ccsA_ndhD_psaC_ndhE_ndhG_ndhI_ndhA_ndhH	1
accD_rbcL_atpB_atpE_ndhC_ndhK_ndhJ_rps4_ycf3_rps14_psbZ_psbC_psbD_psbM_petN_rps2_atpI_atpH_atpF_atpA_psbI_psbK_rps16_matK_psbA_ndhB_rps7_rps12_rpl32_ccsA_ndhD_psaC_ndhE_ndhG_ndhI_ndhA_ndhH_rps15	1
accD_rbcL_atpB_atpE_ndhC_ndhK_ndhJ_rps4_ycf3_rps14_psbZ_psbC_psbD_psbM_petN_rps2_atpI_atpH_atpF_atpA_psbI_psbK_rps16_matK_psbA_ndhB_rps7_rps12_rpl32_ccsA_ndhD_psaC_ndhE_ndhG_ndhI_ndhA_ndhH_rps15_ycf1	1
accD_rbcL_atpB_atpE_ndhC_ndhK_ndhJ_rps4_ycf3_rps14_psbZ_psbC_psbD_psbM_petN_rps2_atpI_atpH_atpF_atpA_psbI_psbK_rps16_matK_psbA_ndhB_rps7_ycf1	1
accD_rbcL_atpB_atpE_ndhC_ndhK_ndhJ_rps4_ycf3_rps14_psbZ_psbC_psbD_psbM_petN_rps2_atpI_atpH_atpF_atpA_psbI_psbK_rps16_matK_psbA_ndhB_rps7_ycf1_rps15	1
accD_rbcL_atpB_atpE_ndhC_ndhK_ndhJ_rps4_ycf3_rps14_psbZ_psbC_psbD_psbM_petN_rps2_atpI_atpH_atpF_atpA_psbI_psbK_rps16_matK_psbA_ndhB_rps7_ycf1_rps15_ndhH	1
accD_rbcL_atpB_atpE_ndhC_ndhK_ndhJ_rps4_ycf3_rps14_psbZ_psbC_psbD_psbM_petN_rps2_atpI_atpH_atpF_atpA_psbI_psbK_rps16_matK_psbA_ndhB_rps7_ycf1_rps15_ndhH_ndhA	1
accD_rbcL_atpB_atpE_ndhC_ndhK_ndhJ_rps4_ycf3_rps14_psbZ_psbC_psbD_psbM_petN_rps2_atpI_atpH_atpF_atpA_psbI_psbK_rps16_matK_psbA_ndhB_rps7_ycf1_rps15_ndhH_ndhA_ndhI	1
accD_rbcL_atpB_atpE_ndhC_ndhK_ndhJ_rps4_ycf3_rps14_psbZ_psbC_psbD_psbM_petN_rps2_atpI_atpH_atpF_atpA_psbI_psbK_rps16_matK_psbA_ndhB_rps7_ycf1_rps15_ndhH_ndhA_ndhI_ndhG	1
accD_rbcL_atpB_atpE_ndhC_ndhK_ndhJ_rps4_ycf3_rps14_psbZ_psbC_psbD_psbM_petN_rps2_atpI_atpH_atpF_atpA_psbI_psbK_rps16_matK_psbA_ndhB_rps7_ycf1_rps15_ndhH_ndhA_ndhI_ndhG_ndhE	1
accD_rbcL_atpB_atpE_ndhC_ndhK_ndhJ_rps4_ycf3_rps14_psbZ_psbC_psbD_psbM_petN_rps2_atpI_atpH_atpF_atpA_psbI_psbK_rps16_matK_psbA_ndhB_rps7_ycf1_rps15_ndhH_ndhA_ndhI_ndhG_ndhE_psaC	1
accD_rbcL_atpB_atpE_ndhC_ndhK_ndhJ_rps4_ycf3_rps14_psbZ_psbC_psbD_psbM_petN_rps2_atpI_atpH_atpF_atpA_psbI_psbK_rps16_matK_psbA_ndhB_rps7_ycf1_rps15_ndhH_ndhA_ndhI_ndhG_ndhE_psaC_ndhD	1
accD_rbcL_atpB_atpE_ndhC_ndhK_ndhJ_rps4_ycf3_rps14_psbZ_psbC_psbD_psbM_petN_rps2_atpI_atpH_atpF_atpA_psbI_psbK_rps16_matK_psbA_ndhB_rps7_ycf1_rps15_ndhH_ndhA_ndhI_ndhG_ndhE_psaC_ndhD_ccsA	1
accD_rbcL_atpB_atpE_ndhC_ndhK_ndhJ_rps4_ycf3_rps14_psbZ_psbC_psbD_psbM_petN_rps2_atpI_atpH_atpF_atpA_psbI_psbK_rps16_matK_psbA_ndhB_rps7_ycf1_rps15_ndhH_ndhA_ndhI_ndhG_ndhE_psaC_ndhD_ccsA_rpl32	1
accD_rbcL_atpB_atpE_ndhC_ndhK_ndhJ_rps4_ycf3_rps14_psbZ_psbC_psbD_psbM_petN_rps2_atpI_atpH_atpF_atpA_psbI_psbK_rps16_matK_psbA_rps19	1
accD_rbcL_atpB_atpE_ndhC_ndhK_ndhJ_rps4_ycf3_rps14_psbZ_psbC_psbD_psbM_petN_rps2_atpI_atpH_atpF_atpA_psbI_psbK_rps16_matK_psbA_rps19_rpl2	1
accD_rbcL_atpB_atpE_ndhC_ndhK_ndhJ_rps4_ycf3_rps14_psbZ_psbC_psbD_psbM_petN_rps2_atpI_atpH_atpF_atpA_psbI_psbK_rps16_matK_psbA_rps19_rpl2_rpl23	1
accD_rbcL_atpB_atpE_ndhC_ndhK_ndhJ_rps4_ycf3_rps14_psbZ_psbC_psbD_psbM_petN_rps2_atpI_atpH_atpF_atpA_psbI_psbK_rps16_matK_psbA_rps19_rpl2_rpl23_ndhB	1
accD_rbcL_atpB_atpE_ndhC_ndhK_ndhJ_rps4_ycf3_rps14_psbZ_psbC_psbD_psbM_petN_rps2_atpI_atpH_atpF_atpA_psbI_psbK_rps16_matK_psbA_rps19_rpl2_rpl23_ndhB_rps7	1
accD_rbcL_atpB_atpE_ndhC_ndhK_ndhJ_rps4_ycf3_rps14_psbZ_psbC_psbD_psbM_petN_rps2_atpI_atpH_atpF_atpA_psbI_psbK_rps16_matK_psbA_rps19_rpl2_rpl23_ndhB_rps7_rps15	1
accD_rbcL_atpB_atpE_ndhC_ndhK_ndhJ_rps4_ycf3_rps14_psbZ_psbC_psbD_psbM_petN_rps2_atpI_atpH_atpF_atpA_psbI_psbK_rps16_matK_psbA_rps19_rpl2_rpl23_ndhB_rps7_rps15_ndhH	1
accD_rbcL_atpB_atpE_ndhC_ndhK_ndhJ_rps4_ycf3_rps14_psbZ_psbC_psbD_psbM_petN_rps2_atpI_atpH_atpF_atpA_psbI_psbK_rps16_matK_psbA_rps19_rpl2_rpl23_ndhB_rps7_rps15_ndhH_ndhA	1
accD_rbcL_atpB_atpE_ndhC_ndhK_ndhJ_rps4_ycf3_rps14_psbZ_psbC_psbD_psbM_petN_rps2_atpI_atpH_atpF_atpA_psbI_psbK_rps16_matK_psbA_rps19_rpl2_rpl23_ndhB_rps7_rps15_ndhH_ndhA_ndhI	1
accD_rbcL_atpB_atpE_ndhC_ndhK_ndhJ_rps4_ycf3_rps14_psbZ_psbC_psbD_psbM_petN_rps2_atpI_atpH_atpF_atpA_psbI_psbK_rps16_matK_psbA_rps19_rpl2_rpl23_ndhB_rps7_rps15_ndhH_ndhA_ndhI_ndhG	1
accD_rbcL_atpB_atpE_ndhC_ndhK_ndhJ_rps4_ycf3_rps14_psbZ_psbC_psbD_psbM_petN_rps2_atpI_atpH_atpF_atpA_psbI_psbK_rps16_matK_psbA_rps19_rpl2_rpl23_ndhB_rps7_rps15_ndhH_ndhA_ndhI_ndhG_ndhE	1
accD_rbcL_atpB_atpE_ndhC_ndhK_ndhJ_rps4_ycf3_rps14_psbZ_psbC_psbD_psbM_petN_rps2_atpI_atpH_atpF_atpA_psbI_psbK_rps16_matK_psbA_rps19_rpl2_rpl23_ndhB_rps7_rps15_ndhH_ndhA_ndhI_ndhG_ndhE_psaC	1
accD_rbcL_atpB_atpE_ndhC_ndhK_ndhJ_rps4_ycf3_rps14_psbZ_psbC_psbD_psbM_petN_rps2_atpI_atpH_atpF_atpA_psbI_psbK_rps16_matK_psbA_rps19_rpl2_rpl23_ndhB_rps7_rps15_ndhH_ndhA_ndhI_ndhG_ndhE_psaC_ndhD	1
accD_rbcL_atpB_atpE_ndhC_ndhK_ndhJ_rps4_ycf3_rps14_psbZ_psbC_psbD_psbM_petN_rps2_atpI_atpH_atpF_atpA_psbI_psbK_rps16_matK_psbA_rps19_rpl2_rpl23_ndhB_rps7_rps15_ndhH_ndhA_ndhI_ndhG_ndhE_psaC_ndhD_ccsA	1
accD_rbcL_atpB_atpE_ndhC_ndhK_ndhJ_rps4_ycf3_rps14_psbZ_psbC_psbD_psbM_petN_rps2_atpI_atpH_atpF_atpA_psbI_psbK_rps16_matK_psbA_rps19_rpl2_rpl23_ndhB_rps7_rps15_ndhH_ndhA_ndhI_ndhG_ndhE_psaC_ndhD_ccsA_rpl32	1
accD_rbcL_atpB_atpE_ndhC_ndhK_ndhJ_rps4_ycf3_rps14_psbZ_psbC_psbD_psbM_petN_rps2_atpI_atpH_atpF_atpA_psbI_psbK_rps16_matK_psbA_rps19_rpl2_rpl23_ndhB_rps7_rps15_ndhH_ndhA_ndhI_ndhG_ndhE_psaC_ndhD_ccsA_rpl32_ycf1	1
accD_rbcL_atpB_atpE_ndhC_ndhK_ndhJ_rps4_ycf3_rps14_psbZ_psbC_psbD_psbM_petN_rps2_atpI_atpH_atpF_atpA_psbI_psbK_rps16_matK_psbA_rps19_rpl2_rpl23_ndhB_rps7_rps15_ndhH_ndhA_ndhI_ndhG_ndhE_psaC_ndhD_ccsA_rpl32_ycf1_rps7	1
accD_rbcL_atpB_atpE_ndhC_ndhK_ndhJ_rps4_ycf3_rps14_psbZ_psbC_psbD_psbM_petN_rps2_atpI_atpH_atpF_atpA_psbI_psbK_rps16_matK_psbA_rps19_rpl2_rpl23_ndhB_rps7_rps15_ndhH_ndhA_ndhI_ndhG_ndhE_psaC_ndhD_ccsA_rpl32_ycf1_rps7_ndhB	1
accD_rbcL_atpB_atpE_ndhC_ndhK_ndhJ_rps4_ycf3_rps14_psbZ_psbC_psbD_psbM_petN_rps2_atpI_atpH_atpF_atpA_psbI_psbK_rps16_matK_psbA_rps19_rpl2_rpl23_ndhB_rps7_rps15_ndhH_ndhA_ndhI_ndhG_ndhE_psaC_ndhD_ccsA_rpl32_ycf1_rps7_ndhB_rpl23	1
accD_rbcL_atpB_atpE_ndhC_ndhK_ndhJ_rps4_ycf3_rps14_psbZ_psbC_psbD_psbM_petN_rps2_atpI_atpH_atpF_atpA_psbI_psbK_rps16_matK_psbA_rps19_rpl2_rpl23_ndhB_rps7_rps15_ndhH_ndhA_ndhI_ndhG_ndhE_psaC_ndhD_ccsA_rpl32_ycf1_rps7_ndhB_rpl23_rpl2	1
accD_rbcL_atpB_atpE_ndhC_ndhK_ndhJ_rps4_ycf3_rps14_psbZ_psbC_psbD_psbM_petN_rps2_atpI_atpH_atpF_atpA_psbI_psbK_rps16_matK_psbA_rps19_rpl2_rpl23_ndhB_rps7_rps15_ndhH_ndhA_ndhI_ndhG_ndhE_psaC_ndhD_ccsA_rpl32_ycf1_rps7_ndhB_rpl23_rpl2_rps19	1
accD_rbcL_atpB_atpE_ndhC_ndhK_ndhJ_rps4_ycf3_rps14_psbZ_psbC_psbD_psbM_petN_rps2_atpI_atpH_atpF_atpA_psbI_psbK_rps16_petB	1
accD_rbcL_atpB_atpE_ndhC_ndhK_ndhJ_rps4_ycf3_rps14_psbZ_psbC_psbD_psbM_petN_rps2_atpI_atpH_atpF_atpA_psbI_psbK_rps16_petB_matK	1
accD_rbcL_atpB_atpE_ndhC_ndhK_ndhJ_rps4_ycf3_rps14_psbZ_psbC_psbD_psbM_petN_rps2_atpI_atpH_atpF_atpA_psbI_psbK_rps16_petB_matK_psbA	1
accD_rbcL_atpB_atpE_ndhC_ndhK_ndhJ_rps4_ycf3_rps14_psbZ_psbC_psbD_psbM_petN_rps2_atpI_atpH_atpF_atpA_psbI_psbK_rps16_petB_matK_psbA_petD	1
accD_rbcL_atpB_atpE_ndhC_ndhK_ndhJ_rps4_ycf3_rps14_psbZ_psbC_psbD_psbM_petN_rps2_atpI_atpH_atpF_atpA_psbI_psbK_rps16_petB_matK_psbA_petD_rpoA	1
accD_rbcL_atpB_atpE_ndhC_ndhK_ndhJ_rps4_ycf3_rps14_psbZ_psbC_psbD_psbM_petN_rps2_atpI_atpH_atpF_atpA_psbI_psbK_rps16_petB_matK_psbA_petD_rpoA_rps11	1
accD_rbcL_atpB_atpE_ndhC_ndhK_ndhJ_rps4_ycf3_rps14_psbZ_psbC_psbD_psbM_petN_rps2_atpI_atpH_atpF_atpA_psbI_psbK_rps16_petB_matK_psbA_petD_rpoA_rps11_rpl36	1
accD_rbcL_atpB_atpE_ndhC_ndhK_ndhJ_rps4_ycf3_rps14_psbZ_psbC_psbD_psbM_petN_rps2_atpI_atpH_atpF_atpA_psbI_psbK_rps16_petB_matK_psbA_petD_rpoA_rps11_rpl36_infA	1
accD_rbcL_atpB_atpE_ndhC_ndhK_ndhJ_rps4_ycf3_rps14_psbZ_psbC_psbD_psbM_petN_rps2_atpI_atpH_atpF_atpA_psbI_psbK_rps16_petB_matK_psbA_petD_rpoA_rps11_rpl36_infA_rps8	1
accD_rbcL_atpB_atpE_ndhC_ndhK_ndhJ_rps4_ycf3_rps14_psbZ_psbC_psbD_psbM_petN_rps2_atpI_atpH_atpF_atpA_psbI_psbK_rps16_petB_matK_psbA_petD_rpoA_rps11_rpl36_infA_rps8_rpl14	1
accD_rbcL_atpB_atpE_ndhC_ndhK_ndhJ_rps4_ycf3_rps14_psbZ_psbC_psbD_psbM_petN_rps2_atpI_atpH_atpF_atpA_psbI_psbK_rps16_petB_matK_psbA_petD_rpoA_rps11_rpl36_infA_rps8_rpl14_rpl16	1
accD_rbcL_atpB_atpE_ndhC_ndhK_ndhJ_rps4_ycf3_rps14_psbZ_psbC_psbD_psbM_petN_rps2_atpI_atpH_atpF_atpA_psbI_psbK_rps16_petB_matK_psbA_petD_rpoA_rps11_rpl36_infA_rps8_rpl14_rpl16_rps3	1
accD_rbcL_atpB_atpE_ndhC_ndhK_ndhJ_rps4_ycf3_rps14_psbZ_psbC_psbD_psbM_petN_rps2_atpI_atpH_atpF_atpA_psbI_psbK_rps16_petB_matK_psbA_petD_rpoA_rps11_rpl36_infA_rps8_rpl14_rpl16_rps3_rpl22	1
accD_rbcL_atpB_atpE_ndhC_ndhK_ndhJ_rps4_ycf3_rps14_psbZ_psbC_psbD_psbM_petN_rps2_atpI_atpH_atpF_atpA_psbI_psbK_rps16_petB_matK_psbA_petD_rpoA_rps11_rpl36_infA_rps8_rpl14_rpl16_rps3_rpl22_rps19	1
accD_rbcL_atpB_atpE_ndhC_ndhK_ndhJ_rps4_ycf3_rps14_psbZ_psbC_psbD_psbM_petN_rps2_atpI_atpH_atpF_atpA_psbI_psbK_rps16_petB_matK_psbA_petD_rpoA_rps11_rpl36_infA_rps8_rpl14_rpl16_rps3_rpl22_rps19_rpl2	1
accD_rbcL_atpB_atpE_ndhC_ndhK_ndhJ_rps4_ycf3_rps14_psbZ_psbC_psbD_psbM_petN_rps2_atpI_atpH_atpF_atpA_psbI_psbK_rps16_petB_matK_psbA_petD_rpoA_rps11_rpl36_infA_rps8_rpl14_rpl16_rps3_rpl22_rps19_rpl2_rpl23	1
accD_rbcL_atpB_atpE_ndhC_ndhK_ndhJ_rps4_ycf3_rps14_psbZ_psbC_psbD_psbM_petN_rps2_atpI_atpH_atpF_atpA_psbI_psbK_rps16_petB_matK_psbA_petD_rpoA_rps11_rpl36_infA_rps8_rpl14_rpl16_rps3_rpl22_rps19_rpl2_rpl23_ndhB	1
accD_rbcL_atpB_atpE_ndhC_ndhK_ndhJ_rps4_ycf3_rps14_psbZ_psbC_psbD_psbM_petN_rps2_atpI_atpH_atpF_atpA_psbI_psbK_rps16_petB_matK_psbA_petD_rpoA_rps11_rpl36_infA_rps8_rpl14_rpl16_rps3_rpl22_rps19_rpl2_rpl23_ndhB_rps7	1
accD_rbcL_atpB_atpE_ndhC_ndhK_ndhJ_rps4_ycf3_rps14_psbZ_psbC_psbD_psbM_petN_rps2_atpI_atpH_atpF_atpA_psbI_psbK_rps16_petB_matK_psbA_petD_rpoA_rps11_rpl36_infA_rps8_rpl14_rpl16_rps3_rpl22_rps19_rpl2_rpl23_ndhB_rps7_ycf1	1
accD_rbcL_atpB_atpE_ndhC_ndhK_ndhJ_rps4_ycf3_rps14_psbZ_psbC_psbD_psbM_petN_rps2_atpI_atpH_atpF_atpA_psbI_psbK_rps16_petB_matK_psbA_petD_rpoA_rps11_rpl36_infA_rps8_rpl14_rpl16_rps3_rpl22_rps19_rpl2_rpl23_ndhB_rps7_ycf1_rps15	1
accD_rbcL_atpB_atpE_ndhC_ndhK_ndhJ_rps4_ycf3_rps14_psbZ_psbC_psbD_psbM_petN_rps2_atpI_atpH_atpF_atpA_psbI_psbK_rps16_petB_matK_psbA_petD_rpoA_rps11_rpl36_infA_rps8_rpl14_rpl16_rps3_rpl22_rps19_rpl2_rpl23_ndhB_rps7_ycf1_rps15_ndhH	1
accD_rbcL_atpB_atpE_ndhC_ndhK_ndhJ_rps4_ycf3_rps14_psbZ_psbC_psbD_psbM_petN_rps2_atpI_atpH_atpF_atpA_psbI_psbK_rps16_petB_matK_psbA_petD_rpoA_rps11_rpl36_infA_rps8_rpl14_rpl16_rps3_rpl22_rps19_rpl2_rpl23_ndhB_rps7_ycf1_rps15_ndhH_ndhA	1
accD_rbcL_atpB_atpE_ndhC_ndhK_ndhJ_rps4_ycf3_rps14_psbZ_psbC_psbD_psbM_petN_rps2_atpI_atpH_atpF_atpA_psbI_psbK_rps16_petB_matK_psbA_petD_rpoA_rps11_rpl36_infA_rps8_rpl14_rpl16_rps3_rpl22_rps19_rpl2_rpl23_ndhB_rps7_ycf1_rps15_ndhH_ndhA_ndhI	1
accD_rbcL_atpB_atpE_ndhC_ndhK_ndhJ_rps4_ycf3_rps14_psbZ_psbC_psbD_psbM_petN_rps2_atpI_atpH_atpF_atpA_psbI_psbK_rps16_petB_matK_psbA_petD_rpoA_rps11_rpl36_infA_rps8_rpl14_rpl16_rps3_rpl22_rps19_rpl2_rpl23_ndhB_rps7_ycf1_rps15_ndhH_ndhA_ndhI_ndhG	1
accD_rbcL_atpB_atpE_ndhC_ndhK_ndhJ_rps4_ycf3_rps14_psbZ_psbC_psbD_psbM_petN_rps2_atpI_atpH_atpF_atpA_psbI_psbK_rps16_petB_matK_psbA_petD_rpoA_rps11_rpl36_infA_rps8_rpl14_rpl16_rps3_rpl22_rps19_rpl2_rpl23_ndhB_rps7_ycf1_rps15_ndhH_ndhA_ndhI_ndhG_ndhE	1
accD_rbcL_atpB_atpE_ndhC_ndhK_ndhJ_rps4_ycf3_rps14_psbZ_psbC_psbD_psbM_petN_rps2_atpI_atpH_atpF_atpA_psbI_psbK_rps16_petB_matK_psbA_petD_rpoA_rps11_rpl36_infA_rps8_rpl14_rpl16_rps3_rpl22_rps19_rpl2_rpl23_ndhB_rps7_ycf1_rps15_ndhH_ndhA_ndhI_ndhG_ndhE_psaC	1
```
