## Supplementary Table S2 for "Comparative analyses of 3654 chloroplast genomes unraveled new insights into the evolutionary mechanism of green plants" (part 3 of 205)

```
accD_rbcL_atpB_atpE_ndhC_ndhK_ndhJ_rps4_ycf3_rps14_psbZ_psbC_psbD_psbM_petN_rps2_atpI_atpH_atpF_atpA_psbI_psbK_rps16_petB_matK_psbA_petD_rpoA_rps11_rpl36_infA_rps8_rpl14_rpl16_rps3_rpl22_rps19_rpl2_rpl23_ndhB_rps7_ycf1_rps15_ndhH_ndhA_ndhI_ndhG_ndhE_psaC_ndhD	1
accD_rbcL_atpB_atpE_ndhC_ndhK_ndhJ_rps4_ycf3_rps14_psbZ_psbC_psbD_psbM_petN_rps2_atpI_atpH_atpF_atpA_psbI_psbK_rps16_petB_matK_psbA_petD_rpoA_rps11_rpl36_infA_rps8_rpl14_rpl16_rps3_rpl22_rps19_rpl2_rpl23_ndhB_rps7_ycf1_rps15_ndhH_ndhA_ndhI_ndhG_ndhE_psaC_ndhD_ccsA	1
accD_rbcL_atpB_atpE_ndhC_ndhK_ndhJ_rps4_ycf3_rps14_psbZ_psbC_psbD_psbM_petN_rps2_atpI_atpH_atpF_atpA_psbI_psbK_rps16_petB_matK_psbA_petD_rpoA_rps11_rpl36_infA_rps8_rpl14_rpl16_rps3_rpl22_rps19_rpl2_rpl23_ndhB_rps7_ycf1_rps15_ndhH_ndhA_ndhI_ndhG_ndhE_psaC_ndhD_ccsA_rpl32	1
accD_rbcL_atpB_atpE_ndhC_ndhK_ndhJ_rps4_ycf3_rps14_psbZ_psbC_psbD_psbM_petN_rps2_atpI_atpH_atpF_atpA_psbI_psbK_rps16_petB_matK_psbA_petD_rpoA_rps11_rpl36_infA_rps8_rpl14_rpl16_rps3_rpl22_rps19_rpl2_rpl23_ndhB_rps7_ycf1_rps15_ndhH_ndhA_ndhI_ndhG_ndhE_psaC_ndhD_ccsA_rpl32_rps15	1
accD_rbcL_atpB_atpE_ndhC_ndhK_ndhJ_rps4_ycf3_rps14_psbZ_psbC_psbD_psbM_petN_rps2_atpI_atpH_atpF_atpA_psbI_psbK_rps16_petB_matK_psbA_petD_rpoA_rps11_rpl36_infA_rps8_rpl14_rpl16_rps3_rpl22_rps19_rpl2_rpl23_ndhB_rps7_ycf1_rps15_ndhH_ndhA_ndhI_ndhG_ndhE_psaC_ndhD_ccsA_rpl32_rps15_ycf1	1
accD_rbcL_atpB_atpE_ndhC_ndhK_ndhJ_rps4_ycf3_rps14_psbZ_psbC_psbD_psbM_petN_rps2_atpI_atpH_atpF_atpA_psbI_psbK_rps16_petB_matK_psbA_petD_rpoA_rps11_rpl36_infA_rps8_rpl14_rpl16_rps3_rpl22_rps19_rpl2_rpl23_ndhB_rps7_ycf1_rps15_ndhH_ndhA_ndhI_ndhG_ndhE_psaC_ndhD_ccsA_rpl32_rps15_ycf1_rps7	1
accD_rbcL_atpB_atpE_ndhC_ndhK_ndhJ_rps4_ycf3_rps14_psbZ_psbC_psbD_psbM_petN_rps2_atpI_atpH_atpF_atpA_psbI_psbK_rps16_petB_matK_psbA_petD_rpoA_rps11_rpl36_infA_rps8_rpl14_rpl16_rps3_rpl22_rps19_rpl2_rpl23_ndhB_rps7_ycf1_rps15_ndhH_ndhA_ndhI_ndhG_ndhE_psaC_ndhD_ccsA_rpl32_rps15_ycf1_rps7_ndhB	1
accD_rbcL_atpB_atpE_ndhC_ndhK_ndhJ_rps4_ycf3_rps14_psbZ_psbC_psbD_psbM_petN_rps2_atpI_atpH_atpF_atpA_psbI_psbK_rps16_petB_matK_psbA_petD_rpoA_rps11_rpl36_infA_rps8_rpl14_rpl16_rps3_rpl22_rps19_rpl2_rpl23_ndhB_rps7_ycf1_rps15_ndhH_ndhA_ndhI_ndhG_ndhE_psaC_ndhD_ccsA_rpl32_rps15_ycf1_rps7_ndhB_rpl23	1
accD_rbcL_atpB_atpE_ndhC_ndhK_ndhJ_rps4_ycf3_rps14_psbZ_psbC_psbD_psbM_petN_rps2_atpI_atpH_atpF_atpA_psbI_psbK_rps16_petB_matK_psbA_petD_rpoA_rps11_rpl36_infA_rps8_rpl14_rpl16_rps3_rpl22_rps19_rpl2_rpl23_ndhB_rps7_ycf1_rps15_ndhH_ndhA_ndhI_ndhG_ndhE_psaC_ndhD_ccsA_rpl32_rps15_ycf1_rps7_ndhB_rpl23_rpl2	1
accD_rbcL_atpB_atpE_ndhC_ndhK_ndhJ_rps4_ycf3_rps14_psbZ_psbC_psbD_psbM_petN_rps2_atpI_atpH_atpF_atpA_psbI_psbK_rps16_petB_matK_psbA_petD_rpoA_rps11_rpl36_infA_rps8_rpl14_rpl16_rps3_rpl22_rps19_rpl2_rpl23_ndhB_rps7_ycf1_rps15_ndhH_ndhA_ndhI_ndhG_ndhE_psaC_ndhD_ccsA_rpl32_rps15_ycf1_rps7_ndhB_rpl23_rpl2_rps19	1
accD_rbcL_atpB_atpE_ndhC_ndhK_ndhJ_rps4_ycf3_rps14_psbZ_psbC_psbD_psbM_petN_rps2_atpI_atpH_atpF_atpA_psbI_psbK_rps16_petB_matK_psbA_petD_rpoA_rps11_rpl36_infA_rps8_rpl14_rpl16_rps3_rpl22_rps19_rpl2_rpl23_ndhB_rps7_ycf1_rps15_ndhH_ndhA_ndhI_ndhG_ndhE_psaC_ndhD_ccsA_rpl32_rps15_ycf1_rps7_ndhB_rpl23_rpl2_rps19_rpl22	1
accD_rbcL_atpB_atpE_ndhC_ndhK_ndhJ_rps4_ycf3_rps14_psbZ_psbC_psbD_psbM_petN_rps2_atpI_atpH_atpF_atpA_psbI_psbK_rps16_petB_matK_psbA_petD_rpoA_rps11_rpl36_infA_rps8_rpl14_rpl16_rps3_rpl22_rps19_rpl2_rpl23_ndhB_rps7_ycf1_rps15_ndhH_ndhA_ndhI_ndhG_ndhE_psaC_ndhD_ccsA_rpl32_rps15_ycf1_rps7_ndhB_rpl23_rpl2_rps19_rpl22_rps3	1
accD_rbcL_atpB_atpE_ndhC_ndhK_ndhJ_rps4_ycf3_rps14_psbZ_psbC_psbD_psbM_petN_rps2_atpI_atpH_atpF_atpA_psbI_psbK_rps16_petB_matK_psbA_petD_rpoA_rps11_rpl36_infA_rps8_rpl14_rpl16_rps3_rpl22_rps19_rpl2_rpl23_ndhB_rps7_ycf1_rps15_ndhH_ndhA_ndhI_ndhG_ndhE_psaC_ndhD_ccsA_rpl32_rps15_ycf1_rps7_ndhB_rpl23_rpl2_rps19_rpl22_rps3_rpl16	1
accD_rbcL_atpB_atpE_ndhC_ndhK_ndhJ_rps4_ycf3_rps14_psbZ_psbC_psbD_psbM_petN_rps2_atpI_atpH_atpF_atpA_psbI_psbK_rps16_petB_matK_psbA_petD_rpoA_rps11_rpl36_infA_rps8_rpl14_rpl16_rps3_rpl22_rps19_rpl2_rpl23_ndhB_rps7_ycf1_rps15_ndhH_ndhA_ndhI_ndhG_ndhE_psaC_ndhD_ccsA_rpl32_rps15_ycf1_rps7_ndhB_rpl23_rpl2_rps19_rpl22_rps3_rpl16_rpl14	1
accD_rbcL_atpB_atpE_ndhC_ndhK_ndhJ_rps4_ycf3_rps14_psbZ_psbC_psbD_psbM_petN_rps2_atpI_atpH_atpF_atpA_psbI_psbK_rps16_petB_matK_psbA_petD_rpoA_rps11_rpl36_infA_rps8_rpl14_rpl16_rps3_rpl22_rps19_rpl2_rpl23_ndhB_rps7_ycf1_rps15_ndhH_ndhA_ndhI_ndhG_ndhE_psaC_ndhD_ccsA_rpl32_rps15_ycf1_rps7_ndhB_rpl23_rpl2_rps19_rpl22_rps3_rpl16_rpl14_rps8	1
accD_rbcL_atpB_atpE_ndhC_ndhK_ndhJ_rps4_ycf3_rps14_psbZ_psbC_psbD_psbM_petN_rps2_atpI_atpH_atpF_atpA_psbI_psbK_rps16_petB_matK_psbA_petD_rpoA_rps11_rpl36_infA_rps8_rpl14_rpl16_rps3_rpl22_rps19_rpl2_rpl23_ndhB_rps7_ycf1_rps15_ndhH_ndhA_ndhI_ndhG_ndhE_psaC_ndhD_ccsA_rpl32_rps15_ycf1_rps7_ndhB_rpl23_rpl2_rps19_rpl22_rps3_rpl16_rpl14_rps8_infA	1
accD_rbcL_atpB_atpE_ndhC_ndhK_ndhJ_rps4_ycf3_rps14_psbZ_psbC_psbD_psbM_petN_rps2_atpI_atpH_atpF_atpA_psbI_psbK_rps16_petB_matK_psbA_petD_rpoA_rps11_rpl36_infA_rps8_rpl14_rpl16_rps3_rpl22_rps19_rpl2_rpl23_ndhB_rps7_ycf1_rps15_ndhH_ndhA_ndhI_ndhG_ndhE_psaC_ndhD_ccsA_rpl32_rps15_ycf1_rps7_ndhB_rpl23_rpl2_rps19_rpl22_rps3_rpl16_rpl14_rps8_infA_rpl36	1
accD_rbcL_atpB_atpE_ndhC_ndhK_ndhJ_rps4_ycf3_rps14_psbZ_psbC_psbD_psbM_petN_rps2_atpI_atpH_atpF_atpA_psbI_psbK_rps16_petB_matK_psbA_petD_rpoA_rps11_rpl36_infA_rps8_rpl14_rpl16_rps3_rpl22_rps19_rpl2_rpl23_ndhB_rps7_ycf1_rps15_ndhH_ndhA_ndhI_ndhG_ndhE_psaC_ndhD_ccsA_rpl32_rps15_ycf1_rps7_ndhB_rpl23_rpl2_rps19_rpl22_rps3_rpl16_rpl14_rps8_infA_rpl36_rps11	1
accD_rbcL_atpB_atpE_ndhC_ndhK_ndhJ_rps4_ycf3_rps14_psbZ_psbC_psbD_psbM_petN_rps2_atpI_atpH_atpF_atpA_psbI_psbK_rps16_petB_matK_psbA_petD_rpoA_rps11_rpl36_infA_rps8_rpl14_rpl16_rps3_rpl22_rps19_rpl2_rpl23_ndhB_rps7_ycf1_rps15_ndhH_ndhA_ndhI_ndhG_ndhE_psaC_ndhD_ccsA_rpl32_rps15_ycf1_rps7_ndhB_rpl23_rpl2_rps19_rpl22_rps3_rpl16_rpl14_rps8_infA_rpl36_rps11_rpoA	1
accD_rbcL_atpB_atpE_ndhC_ndhK_ndhJ_rps4_ycf3_rps14_psbZ_psbC_psbD_psbM_petN_rps2_atpI_atpH_atpF_atpA_psbI_psbK_rps16_petB_matK_psbA_petD_rpoA_rps11_rpl36_infA_rps8_rpl14_rpl16_rps3_rpl22_rps19_rpl2_rpl23_ndhB_rps7_ycf1_rps15_ndhH_ndhA_ndhI_ndhG_ndhE_psaC_ndhD_ccsA_rpl32_rps15_ycf1_rps7_ndhB_rpl23_rpl2_rps19_rpl22_rps3_rpl16_rpl14_rps8_infA_rpl36_rps11_rpoA_petD	1
accD_rbcL_atpB_atpE_ndhC_ndhK_ndhJ_rps4_ycf3_rps14_psbZ_psbC_psbD_psbM_petN_rps2_atpI_atpH_atpF_atpA_psbI_psbK_rps16_petB_matK_psbA_petD_rpoA_rps11_rpl36_infA_rps8_rpl14_rpl16_rps3_rpl22_rps19_rpl2_rpl23_ndhB_rps7_ycf1_rps15_ndhH_ndhA_ndhI_ndhG_ndhE_psaC_ndhD_ccsA_rpl32_rps15_ycf1_rps7_ndhB_rpl23_rpl2_rps19_rpl22_rps3_rpl16_rpl14_rps8_infA_rpl36_rps11_rpoA_petD_petB	1
accD_rbcL_atpB_atpE_ndhC_ndhK_ndhJ_rps4_ycf3_ycf4	2
accD_rbcL_atpB_atpE_ndhC_ndhK_ndhJ_rps4_ycf3_ycf4_cemA	2
accD_rbcL_atpB_atpE_ndhC_ndhK_ndhJ_rps4_ycf3_ycf4_cemA_petA	2
accD_rbcL_atpB_atpE_ndhC_ndhK_ndhJ_rps4_ycf3_ycf4_cemA_petA_psbJ	2
accD_rbcL_atpB_atpE_ndhC_ndhK_ndhJ_rps4_ycf3_ycf4_cemA_petA_psbJ_psbL	2
accD_rbcL_atpB_atpE_ndhC_ndhK_ndhJ_rps4_ycf3_ycf4_cemA_petA_psbJ_psbL_psbF	2
accD_rbcL_atpB_atpE_ndhC_ndhK_ndhJ_rps4_ycf3_ycf4_cemA_petA_psbJ_psbL_psbF_psbE	2
accD_rbcL_atpB_atpE_ndhC_ndhK_ndhJ_rps4_ycf3_ycf4_cemA_petA_psbJ_psbL_psbF_psbE_petL	2
accD_rbcL_atpB_atpE_ndhC_ndhK_ndhJ_rps4_ycf3_ycf4_cemA_petA_psbJ_psbL_psbF_psbE_petL_petG	2
accD_rbcL_atpB_atpE_ndhC_ndhK_ndhJ_rps4_ycf3_ycf4_cemA_petA_psbJ_psbL_psbF_psbE_petL_petG_psaJ	2
accD_rbcL_atpB_atpE_ndhC_ndhK_ndhJ_rps4_ycf3_ycf4_cemA_petA_psbJ_psbL_psbF_psbE_petL_petG_psaJ_rpl33	2
accD_rbcL_atpB_atpE_ndhC_ndhK_ndhJ_rps4_ycf3_ycf4_cemA_petA_psbJ_psbL_psbF_psbE_petL_petG_psaJ_rpl33_rps18	2
accD_rbcL_atpB_atpE_ndhC_ndhK_ndhJ_rps4_ycf3_ycf4_cemA_petA_psbJ_psbL_psbF_psbE_petL_petG_psaJ_rpl33_rps18_rpl20	2
accD_rbcL_atpB_atpE_ndhC_ndhK_ndhJ_rps4_ycf3_ycf4_cemA_petA_psbJ_psbL_psbF_psbE_petL_petG_psaJ_rpl33_rps18_rpl20_clpP	1
accD_rbcL_atpB_atpE_ndhC_ndhK_ndhJ_rps4_ycf3_ycf4_cemA_petA_psbJ_psbL_psbF_psbE_petL_petG_psaJ_rpl33_rps18_rpl20_clpP_psbB	1
accD_rbcL_atpB_atpE_ndhC_ndhK_ndhJ_rps4_ycf3_ycf4_cemA_petA_psbJ_psbL_psbF_psbE_petL_petG_psaJ_rpl33_rps18_rpl20_clpP_psbB_psbT	1
accD_rbcL_atpB_atpE_ndhC_ndhK_ndhJ_rps4_ycf3_ycf4_cemA_petA_psbJ_psbL_psbF_psbE_petL_petG_psaJ_rpl33_rps18_rpl20_clpP_psbB_psbT_psbN	1
accD_rbcL_atpB_atpE_ndhC_ndhK_ndhJ_rps4_ycf3_ycf4_cemA_petA_psbJ_psbL_psbF_psbE_petL_petG_psaJ_rpl33_rps18_rpl20_clpP_psbB_psbT_psbN_psbH	1
accD_rbcL_atpB_atpE_ndhC_ndhK_ndhJ_rps4_ycf3_ycf4_cemA_petA_psbJ_psbL_psbF_psbE_petL_petG_psaJ_rpl33_rps18_rpl20_clpP_psbB_psbT_psbN_psbH_petB	1
accD_rbcL_atpB_atpE_ndhC_ndhK_ndhJ_rps4_ycf3_ycf4_cemA_petA_psbJ_psbL_psbF_psbE_petL_petG_psaJ_rpl33_rps18_rpl20_clpP_psbB_psbT_psbN_psbH_petB_petD	1
accD_rbcL_atpB_atpE_ndhC_ndhK_ndhJ_rps4_ycf3_ycf4_cemA_petA_psbJ_psbL_psbF_psbE_petL_petG_psaJ_rpl33_rps18_rpl20_clpP_psbB_psbT_psbN_psbH_petB_petD_rpoA	1
accD_rbcL_atpB_atpE_ndhC_ndhK_ndhJ_rps4_ycf3_ycf4_cemA_petA_psbJ_psbL_psbF_psbE_petL_petG_psaJ_rpl33_rps18_rpl20_clpP_psbB_psbT_psbN_psbH_petB_petD_rpoA_rps11	1
accD_rbcL_atpB_atpE_ndhC_ndhK_ndhJ_rps4_ycf3_ycf4_cemA_petA_psbJ_psbL_psbF_psbE_petL_petG_psaJ_rpl33_rps18_rpl20_clpP_psbB_psbT_psbN_psbH_petB_petD_rpoA_rps11_rpl36	1
accD_rbcL_atpB_atpE_ndhC_ndhK_ndhJ_rps4_ycf3_ycf4_cemA_petA_psbJ_psbL_psbF_psbE_petL_petG_psaJ_rpl33_rps18_rpl20_clpP_psbB_psbT_psbN_psbH_petB_petD_rpoA_rps11_rpl36_rps8	1
accD_rbcL_atpB_atpE_ndhC_ndhK_ndhJ_rps4_ycf3_ycf4_cemA_petA_psbJ_psbL_psbF_psbE_petL_petG_psaJ_rpl33_rps18_rpl20_clpP_psbB_psbT_psbN_psbH_petB_petD_rpoA_rps11_rpl36_rps8_rpl14	1
accD_rbcL_atpB_atpE_ndhC_ndhK_ndhJ_rps4_ycf3_ycf4_cemA_petA_psbJ_psbL_psbF_psbE_petL_petG_psaJ_rpl33_rps18_rpl20_clpP_psbB_psbT_psbN_psbH_petB_petD_rpoA_rps11_rpl36_rps8_rpl14_rpl16	1
accD_rbcL_atpB_atpE_ndhC_ndhK_ndhJ_rps4_ycf3_ycf4_cemA_petA_psbJ_psbL_psbF_psbE_petL_petG_psaJ_rpl33_rps18_rpl20_clpP_psbB_psbT_psbN_psbH_petB_petD_rpoA_rps11_rpl36_rps8_rpl14_rpl16_rps3	1
accD_rbcL_atpB_atpE_ndhC_ndhK_ndhJ_rps4_ycf3_ycf4_cemA_petA_psbJ_psbL_psbF_psbE_petL_petG_psaJ_rpl33_rps18_rpl20_clpP_psbB_psbT_psbN_psbH_petB_petD_rpoA_rps11_rpl36_rps8_rpl14_rpl16_rps3_rpl22	1
accD_rbcL_atpB_atpE_ndhC_ndhK_ndhJ_rps4_ycf3_ycf4_cemA_petA_psbJ_psbL_psbF_psbE_petL_petG_psaJ_rpl33_rps18_rpl20_clpP_psbB_psbT_psbN_psbH_petB_petD_rpoA_rps11_rpl36_rps8_rpl14_rpl16_rps3_rpl22_rps19	1
accD_rbcL_atpB_atpE_ndhC_ndhK_ndhJ_rps4_ycf3_ycf4_cemA_petA_psbJ_psbL_psbF_psbE_petL_petG_psaJ_rpl33_rps18_rpl20_clpP_psbB_psbT_psbN_psbH_petB_petD_rpoA_rps11_rpl36_rps8_rpl14_rpl16_rps3_rpl22_rps19_rpl2	1
accD_rbcL_atpB_atpE_ndhC_ndhK_ndhJ_rps4_ycf3_ycf4_cemA_petA_psbJ_psbL_psbF_psbE_petL_petG_psaJ_rpl33_rps18_rpl20_clpP_psbB_psbT_psbN_psbH_petB_petD_rpoA_rps11_rpl36_rps8_rpl14_rpl16_rps3_rpl22_rps19_rpl2_ndhB	1
accD_rbcL_atpB_atpE_ndhC_ndhK_ndhJ_rps4_ycf3_ycf4_cemA_petA_psbJ_psbL_psbF_psbE_petL_petG_psaJ_rpl33_rps18_rpl20_clpP_psbB_psbT_psbN_psbH_petB_petD_rpoA_rps11_rpl36_rps8_rpl14_rpl16_rps3_rpl22_rps19_rpl2_ndhB_rps7	1
accD_rbcL_atpB_atpE_ndhC_ndhK_ndhJ_rps4_ycf3_ycf4_cemA_petA_psbJ_psbL_psbF_psbE_petL_petG_psaJ_rpl33_rps18_rpl20_clpP_psbB_psbT_psbN_psbH_petB_petD_rpoA_rps11_rpl36_rps8_rpl14_rpl16_rps3_rpl22_rps19_rpl2_ndhB_rps7_rps12	1
accD_rbcL_atpB_atpE_ndhC_ndhK_ndhJ_rps4_ycf3_ycf4_cemA_petA_psbJ_psbL_psbF_psbE_petL_petG_psaJ_rpl33_rps18_rpl20_clpP_psbB_psbT_psbN_psbH_petB_petD_rpoA_rps11_rpl36_rps8_rpl14_rpl16_rps3_rpl22_rps19_rpl2_ndhB_rps7_rps12_ycf1	1
accD_rbcL_atpB_atpE_ndhC_ndhK_ndhJ_rps4_ycf3_ycf4_cemA_petA_psbJ_psbL_psbF_psbE_petL_petG_psaJ_rpl33_rps18_rpl20_clpP_psbB_psbT_psbN_psbH_petB_petD_rpoA_rps11_rpl36_rps8_rpl14_rpl16_rps3_rpl22_rps19_rpl2_ndhB_rps7_rps12_ycf1_rpl32	1
accD_rbcL_atpB_atpE_ndhC_ndhK_ndhJ_rps4_ycf3_ycf4_cemA_petA_psbJ_psbL_psbF_psbE_petL_petG_psaJ_rpl33_rps18_rpl20_clpP_psbB_psbT_psbN_psbH_petB_petD_rpoA_rps11_rpl36_rps8_rpl14_rpl16_rps3_rpl22_rps19_rpl2_ndhB_rps7_rps12_ycf1_rpl32_ccsA	1
accD_rbcL_atpB_atpE_ndhC_ndhK_ndhJ_rps4_ycf3_ycf4_cemA_petA_psbJ_psbL_psbF_psbE_petL_petG_psaJ_rpl33_rps18_rpl20_clpP_psbB_psbT_psbN_psbH_petB_petD_rpoA_rps11_rpl36_rps8_rpl14_rpl16_rps3_rpl22_rps19_rpl2_ndhB_rps7_rps12_ycf1_rpl32_ccsA_ndhD	1
accD_rbcL_atpB_atpE_ndhC_ndhK_ndhJ_rps4_ycf3_ycf4_cemA_petA_psbJ_psbL_psbF_psbE_petL_petG_psaJ_rpl33_rps18_rpl20_clpP_psbB_psbT_psbN_psbH_petB_petD_rpoA_rps11_rpl36_rps8_rpl14_rpl16_rps3_rpl22_rps19_rpl2_ndhB_rps7_rps12_ycf1_rpl32_ccsA_ndhD_psaC	1
accD_rbcL_atpB_atpE_ndhC_ndhK_ndhJ_rps4_ycf3_ycf4_cemA_petA_psbJ_psbL_psbF_psbE_petL_petG_psaJ_rpl33_rps18_rpl20_clpP_psbB_psbT_psbN_psbH_petB_petD_rpoA_rps11_rpl36_rps8_rpl14_rpl16_rps3_rpl22_rps19_rpl2_ndhB_rps7_rps12_ycf1_rpl32_ccsA_ndhD_psaC_ndhE	1
accD_rbcL_atpB_atpE_ndhC_ndhK_ndhJ_rps4_ycf3_ycf4_cemA_petA_psbJ_psbL_psbF_psbE_petL_petG_psaJ_rpl33_rps18_rpl20_clpP_psbB_psbT_psbN_psbH_petB_petD_rpoA_rps11_rpl36_rps8_rpl14_rpl16_rps3_rpl22_rps19_rpl2_ndhB_rps7_rps12_ycf1_rpl32_ccsA_ndhD_psaC_ndhE_ndhG	1
accD_rbcL_atpB_atpE_ndhC_ndhK_ndhJ_rps4_ycf3_ycf4_cemA_petA_psbJ_psbL_psbF_psbE_petL_petG_psaJ_rpl33_rps18_rpl20_clpP_psbB_psbT_psbN_psbH_petB_petD_rpoA_rps11_rpl36_rps8_rpl14_rpl16_rps3_rpl22_rps19_rpl2_ndhB_rps7_rps12_ycf1_rpl32_ccsA_ndhD_psaC_ndhE_ndhG_ndhI	1
accD_rbcL_atpB_atpE_ndhC_ndhK_ndhJ_rps4_ycf3_ycf4_cemA_petA_psbJ_psbL_psbF_psbE_petL_petG_psaJ_rpl33_rps18_rpl20_clpP_psbB_psbT_psbN_psbH_petB_petD_rpoA_rps11_rpl36_rps8_rpl14_rpl16_rps3_rpl22_rps19_rpl2_ndhB_rps7_rps12_ycf1_rpl32_ccsA_ndhD_psaC_ndhE_ndhG_ndhI_ndhA	1
accD_rbcL_atpB_atpE_ndhC_ndhK_ndhJ_rps4_ycf3_ycf4_cemA_petA_psbJ_psbL_psbF_psbE_petL_petG_psaJ_rpl33_rps18_rpl20_clpP_psbB_psbT_psbN_psbH_petB_petD_rpoA_rps11_rpl36_rps8_rpl14_rpl16_rps3_rpl22_rps19_rpl2_ndhB_rps7_rps12_ycf1_rpl32_ccsA_ndhD_psaC_ndhE_ndhG_ndhI_ndhA_ndhH	1
accD_rbcL_atpB_atpE_ndhC_ndhK_ndhJ_rps4_ycf3_ycf4_cemA_petA_psbJ_psbL_psbF_psbE_petL_petG_psaJ_rpl33_rps18_rpl20_clpP_psbB_psbT_psbN_psbH_petB_petD_rpoA_rps11_rpl36_rps8_rpl14_rpl16_rps3_rpl22_rps19_rpl2_ndhB_rps7_rps12_ycf1_rpl32_ccsA_ndhD_psaC_ndhE_ndhG_ndhI_ndhA_ndhH_rps15	1
accD_rbcL_atpB_atpE_ndhC_ndhK_ndhJ_rps4_ycf3_ycf4_cemA_petA_psbJ_psbL_psbF_psbE_petL_petG_psaJ_rpl33_rps18_rpl20_clpP_psbB_psbT_psbN_psbH_petB_petD_rpoA_rps11_rpl36_rps8_rpl14_rpl16_rps3_rpl22_rps19_rpl2_ndhB_rps7_rps12_ycf1_rpl32_ccsA_ndhD_psaC_ndhE_ndhG_ndhI_ndhA_ndhH_rps15_ycf1	1
accD_rbcL_atpB_atpE_ndhC_ndhK_ndhJ_rps4_ycf3_ycf4_cemA_petA_psbJ_psbL_psbF_psbE_petL_petG_psaJ_rpl33_rps18_rpl20_clpP_psbB_psbT_psbN_psbH_petB_petD_rpoA_rps11_rpl36_rps8_rpl14_rpl16_rps3_rpl22_rps19_rpl2_ndhB_rps7_rps12_ycf1_rpl32_ccsA_ndhD_psaC_ndhE_ndhG_ndhI_ndhA_ndhH_rps15_ycf1_rps7	1
accD_rbcL_atpB_atpE_ndhC_ndhK_ndhJ_rps4_ycf3_ycf4_cemA_petA_psbJ_psbL_psbF_psbE_petL_petG_psaJ_rpl33_rps18_rpl20_clpP_psbB_psbT_psbN_psbH_petB_petD_rpoA_rps11_rpl36_rps8_rpl14_rpl16_rps3_rpl22_rps19_rpl2_ndhB_rps7_rps12_ycf1_rpl32_ccsA_ndhD_psaC_ndhE_ndhG_ndhI_ndhA_ndhH_rps15_ycf1_rps7_ndhB	1
accD_rbcL_atpB_atpE_ndhC_ndhK_ndhJ_rps4_ycf3_ycf4_cemA_petA_psbJ_psbL_psbF_psbE_petL_petG_psaJ_rpl33_rps18_rpl20_psbB	1
accD_rbcL_atpB_atpE_ndhC_ndhK_ndhJ_rps4_ycf3_ycf4_cemA_petA_psbJ_psbL_psbF_psbE_petL_petG_psaJ_rpl33_rps18_rpl20_psbB_psbT	1
accD_rbcL_atpB_atpE_ndhC_ndhK_ndhJ_rps4_ycf3_ycf4_cemA_petA_psbJ_psbL_psbF_psbE_petL_petG_psaJ_rpl33_rps18_rpl20_psbB_psbT_psbN	1
accD_rbcL_atpB_atpE_ndhC_ndhK_ndhJ_rps4_ycf3_ycf4_cemA_petA_psbJ_psbL_psbF_psbE_petL_petG_psaJ_rpl33_rps18_rpl20_psbB_psbT_psbN_psbH	1
accD_rbcL_atpB_atpE_ndhC_ndhK_ndhJ_rps4_ycf3_ycf4_cemA_petA_psbJ_psbL_psbF_psbE_petL_petG_psaJ_rpl33_rps18_rpl20_psbB_psbT_psbN_psbH_petB	1
accD_rbcL_atpB_atpE_ndhC_ndhK_ndhJ_rps4_ycf3_ycf4_cemA_petA_psbJ_psbL_psbF_psbE_petL_petG_psaJ_rpl33_rps18_rpl20_psbB_psbT_psbN_psbH_petB_petD	1
accD_rbcL_atpB_atpE_ndhC_ndhK_ndhJ_rps4_ycf3_ycf4_cemA_petA_psbJ_psbL_psbF_psbE_petL_petG_psaJ_rpl33_rps18_rpl20_psbB_psbT_psbN_psbH_petB_petD_rpoA	1
accD_rbcL_atpB_atpE_ndhC_ndhK_ndhJ_rps4_ycf3_ycf4_cemA_petA_psbJ_psbL_psbF_psbE_petL_petG_psaJ_rpl33_rps18_rpl20_psbB_psbT_psbN_psbH_petB_petD_rpoA_rps11	1
accD_rbcL_atpB_atpE_ndhC_ndhK_ndhJ_rps4_ycf3_ycf4_cemA_petA_psbJ_psbL_psbF_psbE_petL_petG_psaJ_rpl33_rps18_rpl20_psbB_psbT_psbN_psbH_petB_petD_rpoA_rps11_rpl36	1
accD_rbcL_atpB_atpE_ndhC_ndhK_ndhJ_rps4_ycf3_ycf4_cemA_petA_psbJ_psbL_psbF_psbE_petL_petG_psaJ_rpl33_rps18_rpl20_psbB_psbT_psbN_psbH_petB_petD_rpoA_rps11_rpl36_rps8	1
accD_rbcL_atpB_atpE_ndhC_ndhK_ndhJ_rps4_ycf3_ycf4_cemA_petA_psbJ_psbL_psbF_psbE_petL_petG_psaJ_rpl33_rps18_rpl20_psbB_psbT_psbN_psbH_petB_petD_rpoA_rps11_rpl36_rps8_rpl14	1
accD_rbcL_atpB_atpE_ndhC_ndhK_ndhJ_rps4_ycf3_ycf4_cemA_petA_psbJ_psbL_psbF_psbE_petL_petG_psaJ_rpl33_rps18_rpl20_psbB_psbT_psbN_psbH_petB_petD_rpoA_rps11_rpl36_rps8_rpl14_rpl16	1
accD_rbcL_atpB_atpE_ndhC_ndhK_ndhJ_rps4_ycf3_ycf4_cemA_petA_psbJ_psbL_psbF_psbE_petL_petG_psaJ_rpl33_rps18_rpl20_psbB_psbT_psbN_psbH_petB_petD_rpoA_rps11_rpl36_rps8_rpl14_rpl16_rps3	1
accD_rbcL_atpB_atpE_ndhC_ndhK_ndhJ_rps4_ycf3_ycf4_cemA_petA_psbJ_psbL_psbF_psbE_petL_petG_psaJ_rpl33_rps18_rpl20_psbB_psbT_psbN_psbH_petB_petD_rpoA_rps11_rpl36_rps8_rpl14_rpl16_rps3_rpl22	1
accD_rbcL_atpB_atpE_ndhC_ndhK_ndhJ_rps4_ycf3_ycf4_cemA_petA_psbJ_psbL_psbF_psbE_petL_petG_psaJ_rpl33_rps18_rpl20_psbB_psbT_psbN_psbH_petB_petD_rpoA_rps11_rpl36_rps8_rpl14_rpl16_rps3_rpl22_rps19	1
accD_rbcL_atpB_atpE_ndhC_ndhK_ndhJ_rps4_ycf3_ycf4_cemA_petA_psbJ_psbL_psbF_psbE_petL_petG_psaJ_rpl33_rps18_rpl20_psbB_psbT_psbN_psbH_petB_petD_rpoA_rps11_rpl36_rps8_rpl14_rpl16_rps3_rpl22_rps19_rpl2	1
accD_rbcL_atpB_atpE_ndhC_ndhK_ndhJ_rps4_ycf3_ycf4_cemA_petA_psbJ_psbL_psbF_psbE_petL_petG_psaJ_rpl33_rps18_rpl20_psbB_psbT_psbN_psbH_petB_petD_rpoA_rps11_rpl36_rps8_rpl14_rpl16_rps3_rpl22_rps19_rpl2_ndhB	1
accD_rbcL_atpB_atpE_ndhC_ndhK_ndhJ_rps4_ycf3_ycf4_cemA_petA_psbJ_psbL_psbF_psbE_petL_petG_psaJ_rpl33_rps18_rpl20_psbB_psbT_psbN_psbH_petB_petD_rpoA_rps11_rpl36_rps8_rpl14_rpl16_rps3_rpl22_rps19_rpl2_ndhB_rps7	1
accD_rbcL_atpB_atpE_ndhC_ndhK_ndhJ_rps4_ycf3_ycf4_cemA_petA_psbJ_psbL_psbF_psbE_petL_petG_psaJ_rpl33_rps18_rpl20_psbB_psbT_psbN_psbH_petB_petD_rpoA_rps11_rpl36_rps8_rpl14_rpl16_rps3_rpl22_rps19_rpl2_ndhB_rps7_rps12	1
accD_rbcL_atpB_atpE_ndhC_ndhK_ndhJ_rps4_ycf3_ycf4_cemA_petA_psbJ_psbL_psbF_psbE_petL_petG_psaJ_rpl33_rps18_rpl20_psbB_psbT_psbN_psbH_petB_petD_rpoA_rps11_rpl36_rps8_rpl14_rpl16_rps3_rpl22_rps19_rpl2_ndhB_rps7_rps12_rpl32	1
accD_rbcL_atpB_atpE_ndhC_ndhK_ndhJ_rps4_ycf3_ycf4_cemA_petA_psbJ_psbL_psbF_psbE_petL_petG_psaJ_rpl33_rps18_rpl20_psbB_psbT_psbN_psbH_petB_petD_rpoA_rps11_rpl36_rps8_rpl14_rpl16_rps3_rpl22_rps19_rpl2_ndhB_rps7_rps12_rpl32_ccsA	1
accD_rbcL_atpB_atpE_ndhC_ndhK_ndhJ_rps4_ycf3_ycf4_cemA_petA_psbJ_psbL_psbF_psbE_petL_petG_psaJ_rpl33_rps18_rpl20_psbB_psbT_psbN_psbH_petB_petD_rpoA_rps11_rpl36_rps8_rpl14_rpl16_rps3_rpl22_rps19_rpl2_ndhB_rps7_rps12_rpl32_ccsA_ndhD	1
accD_rbcL_atpB_atpE_ndhC_ndhK_ndhJ_rps4_ycf3_ycf4_cemA_petA_psbJ_psbL_psbF_psbE_petL_petG_psaJ_rpl33_rps18_rpl20_psbB_psbT_psbN_psbH_petB_petD_rpoA_rps11_rpl36_rps8_rpl14_rpl16_rps3_rpl22_rps19_rpl2_ndhB_rps7_rps12_rpl32_ccsA_ndhD_psaC	1
accD_rbcL_atpB_atpE_ndhC_ndhK_ndhJ_rps4_ycf3_ycf4_cemA_petA_psbJ_psbL_psbF_psbE_petL_petG_psaJ_rpl33_rps18_rpl20_psbB_psbT_psbN_psbH_petB_petD_rpoA_rps11_rpl36_rps8_rpl14_rpl16_rps3_rpl22_rps19_rpl2_ndhB_rps7_rps12_rpl32_ccsA_ndhD_psaC_ndhE	1
accD_rbcL_atpB_atpE_ndhC_ndhK_ndhJ_rps4_ycf3_ycf4_cemA_petA_psbJ_psbL_psbF_psbE_petL_petG_psaJ_rpl33_rps18_rpl20_psbB_psbT_psbN_psbH_petB_petD_rpoA_rps11_rpl36_rps8_rpl14_rpl16_rps3_rpl22_rps19_rpl2_ndhB_rps7_rps12_rpl32_ccsA_ndhD_psaC_ndhE_ndhG	1
accD_rbcL_atpB_atpE_ndhC_ndhK_ndhJ_rps4_ycf3_ycf4_cemA_petA_psbJ_psbL_psbF_psbE_petL_petG_psaJ_rpl33_rps18_rpl20_psbB_psbT_psbN_psbH_petB_petD_rpoA_rps11_rpl36_rps8_rpl14_rpl16_rps3_rpl22_rps19_rpl2_ndhB_rps7_rps12_rpl32_ccsA_ndhD_psaC_ndhE_ndhG_ndhI	1
accD_rbcL_atpB_atpE_ndhC_ndhK_ndhJ_rps4_ycf3_ycf4_cemA_petA_psbJ_psbL_psbF_psbE_petL_petG_psaJ_rpl33_rps18_rpl20_psbB_psbT_psbN_psbH_petB_petD_rpoA_rps11_rpl36_rps8_rpl14_rpl16_rps3_rpl22_rps19_rpl2_ndhB_rps7_rps12_rpl32_ccsA_ndhD_psaC_ndhE_ndhG_ndhI_ndhA	1
accD_rbcL_atpB_atpE_ndhC_ndhK_ndhJ_rps4_ycf3_ycf4_cemA_petA_psbJ_psbL_psbF_psbE_petL_petG_psaJ_rpl33_rps18_rpl20_psbB_psbT_psbN_psbH_petB_petD_rpoA_rps11_rpl36_rps8_rpl14_rpl16_rps3_rpl22_rps19_rpl2_ndhB_rps7_rps12_rpl32_ccsA_ndhD_psaC_ndhE_ndhG_ndhI_ndhA_ndhH	1
accD_rbcL_atpB_atpE_ndhC_ndhK_ndhJ_rps4_ycf3_ycf4_cemA_petA_psbJ_psbL_psbF_psbE_petL_petG_psaJ_rpl33_rps18_rpl20_psbB_psbT_psbN_psbH_petB_petD_rpoA_rps11_rpl36_rps8_rpl14_rpl16_rps3_rpl22_rps19_rpl2_ndhB_rps7_rps12_rpl32_ccsA_ndhD_psaC_ndhE_ndhG_ndhI_ndhA_ndhH_rps15	1
accD_rbcL_atpB_atpE_ndhC_ndhK_ndhJ_rps4_ycf3_ycf4_cemA_petA_psbJ_psbL_psbF_psbE_petL_petG_psaJ_rpl33_rps18_rpl20_psbB_psbT_psbN_psbH_petB_petD_rpoA_rps11_rpl36_rps8_rpl14_rpl16_rps3_rpl22_rps19_rpl2_ndhB_rps7_rps12_rpl32_ccsA_ndhD_psaC_ndhE_ndhG_ndhI_ndhA_ndhH_rps15_ycf1	1
accD_rbcL_atpB_atpE_ndhC_ndhK_ndhJ_rps4_ycf3_ycf4_cemA_petA_psbJ_psbL_psbF_psbE_petL_petG_psaJ_rpl33_rps18_rpl20_psbB_psbT_psbN_psbH_petB_petD_rpoA_rps11_rpl36_rps8_rpl14_rpl16_rps3_rpl22_rps19_rpl2_ndhB_rps7_rps12_rpl32_ccsA_ndhD_psaC_ndhE_ndhG_ndhI_ndhA_ndhH_rps15_ycf1_rps7	1
accD_rbcL_atpB_atpE_ndhC_ndhK_ndhJ_rps4_ycf3_ycf4_cemA_petA_psbJ_psbL_psbF_psbE_petL_petG_psaJ_rpl33_rps18_rpl20_psbB_psbT_psbN_psbH_petB_petD_rpoA_rps11_rpl36_rps8_rpl14_rpl16_rps3_rpl22_rps19_rpl2_ndhB_rps7_rps12_rpl32_ccsA_ndhD_psaC_ndhE_ndhG_ndhI_ndhA_ndhH_rps15_ycf1_rps7_ndhB	1
accD_rbcL_atpB_atpE_ndhC_ndhK_ndhJ_rps4_ycf3_ycf4_cemA_petA_psbJ_psbL_psbF_psbE_petL_petG_psaJ_rpl33_rps18_rpl20_psbB_psbT_psbN_psbH_petB_petD_rpoA_rps11_rpl36_rps8_rpl14_rpl16_rps3_rpl22_rps19_rpl2_ndhB_rps7_rps12_rpl32_ccsA_ndhD_psaC_ndhE_ndhG_ndhI_ndhA_ndhH_rps15_ycf1_rps7_ndhB_rpl2	1
accD_rbcL_atpB_atpE_ndhJ	1
accD_rbcL_atpB_atpE_ndhJ_ndhK	1
accD_rbcL_atpB_atpE_ndhJ_ndhK_ndhC	1
accD_rbcL_atpB_atpE_ndhJ_ndhK_ndhC_psbA	1
accD_rbcL_atpB_atpE_ndhJ_ndhK_ndhC_psbA_petL	1
accD_rbcL_atpB_atpE_ndhJ_ndhK_ndhC_psbA_petL_petG	1
accD_rbcL_atpB_atpE_ndhJ_ndhK_ndhC_psbA_petL_petG_psaJ	1
accD_rbcL_atpB_atpE_ndhJ_ndhK_ndhC_psbA_petL_petG_psaJ_rpl33	1
accD_rbcL_atpB_atpE_ndhJ_ndhK_ndhC_psbA_petL_petG_psaJ_rpl33_rps18	1
accD_rbcL_atpB_atpE_ndhJ_ndhK_ndhC_psbA_petL_petG_psaJ_rpl33_rps18_rpl20	1
accD_rbcL_atpB_atpE_ndhJ_ndhK_ndhC_psbA_petL_petG_psaJ_rpl33_rps18_rpl20_clpP	1
accD_rbcL_atpB_atpE_ndhJ_ndhK_ndhC_psbA_petL_petG_psaJ_rpl33_rps18_rpl20_clpP_psbB	1
accD_rbcL_atpB_atpE_ndhJ_ndhK_ndhC_psbA_petL_petG_psaJ_rpl33_rps18_rpl20_clpP_psbB_psbT	1
accD_rbcL_atpB_atpE_ndhJ_ndhK_ndhC_psbA_petL_petG_psaJ_rpl33_rps18_rpl20_clpP_psbB_psbT_psbN	1
accD_rbcL_atpB_atpE_ndhJ_ndhK_ndhC_psbA_petL_petG_psaJ_rpl33_rps18_rpl20_clpP_psbB_psbT_psbN_psbH	1
accD_rbcL_atpB_atpE_ndhJ_ndhK_ndhC_psbA_petL_petG_psaJ_rpl33_rps18_rpl20_clpP_psbB_psbT_psbN_psbH_petB	1
accD_rbcL_atpB_atpE_ndhJ_ndhK_ndhC_psbA_petL_petG_psaJ_rpl33_rps18_rpl20_clpP_psbB_psbT_psbN_psbH_petB_petD	1
accD_rbcL_atpB_atpE_ndhJ_ndhK_ndhC_psbA_petL_petG_psaJ_rpl33_rps18_rpl20_clpP_psbB_psbT_psbN_psbH_petB_petD_psbI	1
accD_rbcL_atpB_atpE_ndhJ_ndhK_ndhC_psbA_petL_petG_psaJ_rpl33_rps18_rpl20_clpP_psbB_psbT_psbN_psbH_petB_petD_psbI_psbK	1
accD_rbcL_atpB_atpE_ndhJ_ndhK_ndhC_psbA_petL_petG_psaJ_rpl33_rps18_rpl20_clpP_psbB_psbT_psbN_psbH_petB_petD_psbI_psbK_rps16	1
accD_rbcL_atpB_atpE_ndhJ_ndhK_ndhC_psbA_petL_petG_psaJ_rpl33_rps18_rpl20_clpP_psbB_psbT_psbN_psbH_petB_petD_psbI_psbK_rps16_atpA	1
accD_rbcL_atpB_atpE_ndhJ_ndhK_ndhC_psbA_petL_petG_psaJ_rpl33_rps18_rpl20_clpP_psbB_psbT_psbN_psbH_petB_petD_psbI_psbK_rps16_atpA_atpF	1
accD_rbcL_atpB_atpE_ndhJ_ndhK_ndhC_psbA_petL_petG_psaJ_rpl33_rps18_rpl20_clpP_psbB_psbT_psbN_psbH_petB_petD_psbI_psbK_rps16_atpA_atpF_atpH	1
accD_rbcL_atpB_atpE_ndhJ_ndhK_ndhC_psbA_petL_petG_psaJ_rpl33_rps18_rpl20_clpP_psbB_psbT_psbN_psbH_petB_petD_psbI_psbK_rps16_atpA_atpF_atpH_atpI	1
accD_rbcL_atpB_atpE_ndhJ_ndhK_ndhC_psbA_petL_petG_psaJ_rpl33_rps18_rpl20_clpP_psbB_psbT_psbN_psbH_petB_petD_psbI_psbK_rps16_atpA_atpF_atpH_atpI_rps2	1
accD_rbcL_atpB_atpE_ndhJ_ndhK_ndhC_psbA_petL_petG_psaJ_rpl33_rps18_rpl20_clpP_psbB_psbT_psbN_psbH_petB_petD_psbI_psbK_rps16_atpA_atpF_atpH_atpI_rps2_petN	1
accD_rbcL_atpB_atpE_ndhJ_ndhK_ndhC_psbA_petL_petG_psaJ_rpl33_rps18_rpl20_clpP_psbB_psbT_psbN_psbH_petB_petD_psbI_psbK_rps16_atpA_atpF_atpH_atpI_rps2_petN_psbM	1
accD_rbcL_atpB_atpE_ndhJ_ndhK_ndhC_psbA_petL_petG_psaJ_rpl33_rps18_rpl20_clpP_psbB_psbT_psbN_psbH_petB_petD_psbI_psbK_rps16_atpA_atpF_atpH_atpI_rps2_petN_psbM_ndhB	1
accD_rbcL_atpB_atpE_petL	4
accD_rbcL_atpB_atpE_petL_petG	4
accD_rbcL_atpB_atpE_petL_petG_psaJ	4
accD_rbcL_atpB_atpE_petL_petG_psaJ_rpl33	4
accD_rbcL_atpB_atpE_petL_petG_psaJ_rpl33_rps18	4
accD_rbcL_atpB_atpE_petL_petG_psaJ_rpl33_rps18_rpl20	4
accD_rbcL_atpB_atpE_petL_petG_psaJ_rpl33_rps18_rpl20_rps12	4
accD_rbcL_atpB_atpE_petL_petG_psaJ_rpl33_rps18_rpl20_rps12_clpP	2
accD_rbcL_atpB_atpE_petL_petG_psaJ_rpl33_rps18_rpl20_rps12_clpP_psbB	2
accD_rbcL_atpB_atpE_petL_petG_psaJ_rpl33_rps18_rpl20_rps12_clpP_psbB_psbT	2
accD_rbcL_atpB_atpE_petL_petG_psaJ_rpl33_rps18_rpl20_rps12_clpP_psbB_psbT_psbN	2
accD_rbcL_atpB_atpE_petL_petG_psaJ_rpl33_rps18_rpl20_rps12_clpP_psbB_psbT_psbN_psbH	2
accD_rbcL_atpB_atpE_petL_petG_psaJ_rpl33_rps18_rpl20_rps12_clpP_psbB_psbT_psbN_psbH_petB	2
accD_rbcL_atpB_atpE_petL_petG_psaJ_rpl33_rps18_rpl20_rps12_clpP_psbB_psbT_psbN_psbH_petB_petD	2
accD_rbcL_atpB_atpE_petL_petG_psaJ_rpl33_rps18_rpl20_rps12_clpP_psbB_psbT_psbN_psbH_petB_petD_rpoA	2
accD_rbcL_atpB_atpE_petL_petG_psaJ_rpl33_rps18_rpl20_rps12_clpP_psbB_psbT_psbN_psbH_petB_petD_rpoA_rps11	2
accD_rbcL_atpB_atpE_petL_petG_psaJ_rpl33_rps18_rpl20_rps12_clpP_psbB_psbT_psbN_psbH_petB_petD_rpoA_rps11_rpl36	2
accD_rbcL_atpB_atpE_petL_petG_psaJ_rpl33_rps18_rpl20_rps12_clpP_psbB_psbT_psbN_psbH_petB_petD_rpoA_rps11_rpl36_rps8	2
accD_rbcL_atpB_atpE_petL_petG_psaJ_rpl33_rps18_rpl20_rps12_clpP_psbB_psbT_psbN_psbH_petB_petD_rpoA_rps11_rpl36_rps8_rpl14	2
accD_rbcL_atpB_atpE_petL_petG_psaJ_rpl33_rps18_rpl20_rps12_clpP_psbB_psbT_psbN_psbH_petB_petD_rpoA_rps11_rpl36_rps8_rpl14_rpl16	2
accD_rbcL_atpB_atpE_petL_petG_psaJ_rpl33_rps18_rpl20_rps12_clpP_psbB_psbT_psbN_psbH_petB_petD_rpoA_rps11_rpl36_rps8_rpl14_rpl16_rps3	2
accD_rbcL_atpB_atpE_petL_petG_psaJ_rpl33_rps18_rpl20_rps12_clpP_psbB_psbT_psbN_psbH_petB_petD_rpoA_rps11_rpl36_rps8_rpl14_rpl16_rps3_rpl22	2
accD_rbcL_atpB_atpE_petL_petG_psaJ_rpl33_rps18_rpl20_rps12_clpP_psbB_psbT_psbN_psbH_petB_petD_rpoA_rps11_rpl36_rps8_rpl14_rpl16_rps3_rpl22_rps19	2
accD_rbcL_atpB_atpE_petL_petG_psaJ_rpl33_rps18_rpl20_rps12_clpP_psbB_psbT_psbN_psbH_petB_petD_rpoA_rps11_rpl36_rps8_rpl14_rpl16_rps3_rpl22_rps19_rpl2	2
accD_rbcL_atpB_atpE_petL_petG_psaJ_rpl33_rps18_rpl20_rps12_clpP_psbB_psbT_psbN_psbH_petB_petD_rpoA_rps11_rpl36_rps8_rpl14_rpl16_rps3_rpl22_rps19_rpl2_rps7	2
accD_rbcL_atpB_atpE_petL_petG_psaJ_rpl33_rps18_rpl20_rps12_clpP_psbB_psbT_psbN_psbH_petB_petD_rpoA_rps11_rpl36_rps8_rpl14_rpl16_rps3_rpl22_rps19_rpl2_rps7_rps12	2
accD_rbcL_atpB_atpE_petL_petG_psaJ_rpl33_rps18_rpl20_rps12_clpP_psbB_psbT_psbN_psbH_petB_petD_rpoA_rps11_rpl36_rps8_rpl14_rpl16_rps3_rpl22_rps19_rpl2_rps7_rps12_rpl32	2
accD_rbcL_atpB_atpE_petL_petG_psaJ_rpl33_rps18_rpl20_rps12_clpP_psbB_psbT_psbN_psbH_petB_petD_rpoA_rps11_rpl36_rps8_rpl14_rpl16_rps3_rpl22_rps19_rpl2_rps7_rps12_rpl32_ccsA	2
accD_rbcL_atpB_atpE_petL_petG_psaJ_rpl33_rps18_rpl20_rps12_clpP_psbB_psbT_psbN_psbH_petB_petD_rpoA_rps11_rpl36_rps8_rpl14_rpl16_rps3_rpl22_rps19_rpl2_rps7_rps12_rpl32_ccsA_psaC	2
accD_rbcL_atpB_atpE_petL_petG_psaJ_rpl33_rps18_rpl20_rps12_clpP_psbB_psbT_psbN_psbH_petB_petD_rpoA_rps11_rpl36_rps8_rpl14_rpl16_rps3_rpl22_rps19_rpl2_rps7_rps12_rpl32_ccsA_psaC_rps15	2
accD_rbcL_atpB_atpE_petL_petG_psaJ_rpl33_rps18_rpl20_rps12_clpP_psbB_psbT_psbN_psbH_petB_petD_rpoA_rps11_rpl36_rps8_rpl14_rpl16_rps3_rpl22_rps19_rpl2_rps7_rps12_rpl32_ccsA_psaC_rps15_ycf1	2
accD_rbcL_atpB_atpE_petL_petG_psaJ_rpl33_rps18_rpl20_rps12_clpP_psbB_psbT_psbN_psbH_petB_petD_rpoA_rps11_rpl36_rps8_rpl14_rpl16_rps3_rpl22_rps19_rpl2_rps7_rps12_rpl32_ccsA_psaC_rps15_ycf1_rps7	2
accD_rbcL_atpB_atpE_petL_petG_psaJ_rpl33_rps18_rpl20_rps12_psbB	2
accD_rbcL_atpB_atpE_petL_petG_psaJ_rpl33_rps18_rpl20_rps12_psbB_psbT	2
accD_rbcL_atpB_atpE_petL_petG_psaJ_rpl33_rps18_rpl20_rps12_psbB_psbT_psbN	2
accD_rbcL_atpB_atpE_petL_petG_psaJ_rpl33_rps18_rpl20_rps12_psbB_psbT_psbN_psbH	2
accD_rbcL_atpB_atpE_petL_petG_psaJ_rpl33_rps18_rpl20_rps12_psbB_psbT_psbN_psbH_petB	2
accD_rbcL_atpB_atpE_petL_petG_psaJ_rpl33_rps18_rpl20_rps12_psbB_psbT_psbN_psbH_petB_petD	2
accD_rbcL_atpB_atpE_petL_petG_psaJ_rpl33_rps18_rpl20_rps12_psbB_psbT_psbN_psbH_petB_petD_rpoA	2
accD_rbcL_atpB_atpE_petL_petG_psaJ_rpl33_rps18_rpl20_rps12_psbB_psbT_psbN_psbH_petB_petD_rpoA_rps11	2
accD_rbcL_atpB_atpE_petL_petG_psaJ_rpl33_rps18_rpl20_rps12_psbB_psbT_psbN_psbH_petB_petD_rpoA_rps11_rpl36	2
accD_rbcL_atpB_atpE_petL_petG_psaJ_rpl33_rps18_rpl20_rps12_psbB_psbT_psbN_psbH_petB_petD_rpoA_rps11_rpl36_rps8	2
accD_rbcL_atpB_atpE_petL_petG_psaJ_rpl33_rps18_rpl20_rps12_psbB_psbT_psbN_psbH_petB_petD_rpoA_rps11_rpl36_rps8_rpl14	2
accD_rbcL_atpB_atpE_petL_petG_psaJ_rpl33_rps18_rpl20_rps12_psbB_psbT_psbN_psbH_petB_petD_rpoA_rps11_rpl36_rps8_rpl14_rpl16	2
accD_rbcL_atpB_atpE_petL_petG_psaJ_rpl33_rps18_rpl20_rps12_psbB_psbT_psbN_psbH_petB_petD_rpoA_rps11_rpl36_rps8_rpl14_rpl16_rps3	2
accD_rbcL_atpB_atpE_petL_petG_psaJ_rpl33_rps18_rpl20_rps12_psbB_psbT_psbN_psbH_petB_petD_rpoA_rps11_rpl36_rps8_rpl14_rpl16_rps3_rps19	2
accD_rbcL_atpB_atpE_petL_petG_psaJ_rpl33_rps18_rpl20_rps12_psbB_psbT_psbN_psbH_petB_petD_rpoA_rps11_rpl36_rps8_rpl14_rpl16_rps3_rps19_rpl2	2
accD_rbcL_atpB_atpE_petL_petG_psaJ_rpl33_rps18_rpl20_rps12_psbB_psbT_psbN_psbH_petB_petD_rpoA_rps11_rpl36_rps8_rpl14_rpl16_rps3_rps19_rpl2_rpl23	2
accD_rbcL_atpB_atpE_petL_petG_psaJ_rpl33_rps18_rpl20_rps12_psbB_psbT_psbN_psbH_petB_petD_rpoA_rps11_rpl36_rps8_rpl14_rpl16_rps3_rps19_rpl2_rpl23_ndhB	2
accD_rbcL_atpB_atpE_petL_petG_psaJ_rpl33_rps18_rpl20_rps12_psbB_psbT_psbN_psbH_petB_petD_rpoA_rps11_rpl36_rps8_rpl14_rpl16_rps3_rps19_rpl2_rpl23_ndhB_rps7	2
accD_rbcL_atpB_atpE_petL_petG_psaJ_rpl33_rps18_rpl20_rps12_psbB_psbT_psbN_psbH_petB_petD_rpoA_rps11_rpl36_rps8_rpl14_rpl16_rps3_rps19_rpl2_rpl23_ndhB_rps7_rps12	2
accD_rbcL_atpB_atpE_petL_petG_psaJ_rpl33_rps18_rpl20_rps12_psbB_psbT_psbN_psbH_petB_petD_rpoA_rps11_rpl36_rps8_rpl14_rpl16_rps3_rps19_rpl2_rpl23_ndhB_rps7_rps12_ycf1	2
accD_rbcL_atpB_atpE_petL_petG_psaJ_rpl33_rps18_rpl20_rps12_psbB_psbT_psbN_psbH_petB_petD_rpoA_rps11_rpl36_rps8_rpl14_rpl16_rps3_rps19_rpl2_rpl23_ndhB_rps7_rps12_ycf1_rps15	2
accD_rbcL_atpB_atpE_petL_petG_psaJ_rpl33_rps18_rpl20_rps12_psbB_psbT_psbN_psbH_petB_petD_rpoA_rps11_rpl36_rps8_rpl14_rpl16_rps3_rps19_rpl2_rpl23_ndhB_rps7_rps12_ycf1_rps15_ndhH	2
accD_rbcL_atpB_atpE_petL_petG_psaJ_rpl33_rps18_rpl20_rps12_psbB_psbT_psbN_psbH_petB_petD_rpoA_rps11_rpl36_rps8_rpl14_rpl16_rps3_rps19_rpl2_rpl23_ndhB_rps7_rps12_ycf1_rps15_ndhH_ndhA	2
accD_rbcL_atpB_atpE_petL_petG_psaJ_rpl33_rps18_rpl20_rps12_psbB_psbT_psbN_psbH_petB_petD_rpoA_rps11_rpl36_rps8_rpl14_rpl16_rps3_rps19_rpl2_rpl23_ndhB_rps7_rps12_ycf1_rps15_ndhH_ndhA_ndhI	2
accD_rbcL_atpB_atpE_petL_petG_psaJ_rpl33_rps18_rpl20_rps12_psbB_psbT_psbN_psbH_petB_petD_rpoA_rps11_rpl36_rps8_rpl14_rpl16_rps3_rps19_rpl2_rpl23_ndhB_rps7_rps12_ycf1_rps15_ndhH_ndhA_ndhI_ndhG	2
accD_rbcL_atpB_atpE_petL_petG_psaJ_rpl33_rps18_rpl20_rps12_psbB_psbT_psbN_psbH_petB_petD_rpoA_rps11_rpl36_rps8_rpl14_rpl16_rps3_rps19_rpl2_rpl23_ndhB_rps7_rps12_ycf1_rps15_ndhH_ndhA_ndhI_ndhG_ndhE	2
accD_rbcL_atpB_atpE_petL_petG_psaJ_rpl33_rps18_rpl20_rps12_psbB_psbT_psbN_psbH_petB_petD_rpoA_rps11_rpl36_rps8_rpl14_rpl16_rps3_rps19_rpl2_rpl23_ndhB_rps7_rps12_ycf1_rps15_ndhH_ndhA_ndhI_ndhG_ndhE_psaC	2
accD_rbcL_atpB_atpE_petL_petG_psaJ_rpl33_rps18_rpl20_rps12_psbB_psbT_psbN_psbH_petB_petD_rpoA_rps11_rpl36_rps8_rpl14_rpl16_rps3_rps19_rpl2_rpl23_ndhB_rps7_rps12_ycf1_rps15_ndhH_ndhA_ndhI_ndhG_ndhE_psaC_ndhD	2
accD_rbcL_atpB_atpE_petL_petG_psaJ_rpl33_rps18_rpl20_rps12_psbB_psbT_psbN_psbH_petB_petD_rpoA_rps11_rpl36_rps8_rpl14_rpl16_rps3_rps19_rpl2_rpl23_ndhB_rps7_rps12_ycf1_rps15_ndhH_ndhA_ndhI_ndhG_ndhE_psaC_ndhD_rpl32	2
accD_rbcL_atpB_atpE_petL_petG_psaJ_rpl33_rps18_rpl20_rps12_psbB_psbT_psbN_psbH_petB_petD_rpoA_rps11_rpl36_rps8_rpl14_rpl16_rps3_rps19_rpl2_rpl23_ndhB_rps7_rps12_ycf1_rps15_ndhH_ndhA_ndhI_ndhG_ndhE_psaC_ndhD_rpl32_ccsA	2
accD_rbcL_atpB_atpE_petL_petG_psaJ_rpl33_rps18_rpl20_rps12_psbB_psbT_psbN_psbH_petB_petD_rpoA_rps11_rpl36_rps8_rpl14_rpl16_rps3_rps19_rpl2_rpl23_ndhB_rps7_rps12_ycf1_rps15_ndhH_ndhA_ndhI_ndhG_ndhE_psaC_ndhD_rpl32_ccsA_ndhD	2
accD_rbcL_atpB_atpE_petL_petG_psaJ_rpl33_rps18_rpl20_rps12_psbB_psbT_psbN_psbH_petB_petD_rpoA_rps11_rpl36_rps8_rpl14_rpl16_rps3_rps19_rpl2_rpl23_ndhB_rps7_rps12_ycf1_rps15_ndhH_ndhA_ndhI_ndhG_ndhE_psaC_ndhD_rpl32_ccsA_ndhD_psaC	2
accD_rbcL_atpB_atpE_petL_petG_psaJ_rpl33_rps18_rpl20_rps12_psbB_psbT_psbN_psbH_petB_petD_rpoA_rps11_rpl36_rps8_rpl14_rpl16_rps3_rps19_rpl2_rpl23_ndhB_rps7_rps12_ycf1_rps15_ndhH_ndhA_ndhI_ndhG_ndhE_psaC_ndhD_rpl32_ccsA_ndhD_psaC_ndhE	2
accD_rbcL_atpB_atpE_petL_petG_psaJ_rpl33_rps18_rpl20_rps12_psbB_psbT_psbN_psbH_petB_petD_rpoA_rps11_rpl36_rps8_rpl14_rpl16_rps3_rps19_rpl2_rpl23_ndhB_rps7_rps12_ycf1_rps15_ndhH_ndhA_ndhI_ndhG_ndhE_psaC_ndhD_rpl32_ccsA_ndhD_psaC_ndhE_ndhG	2
accD_rbcL_atpB_atpE_petL_petG_psaJ_rpl33_rps18_rpl20_rps12_psbB_psbT_psbN_psbH_petB_petD_rpoA_rps11_rpl36_rps8_rpl14_rpl16_rps3_rps19_rpl2_rpl23_ndhB_rps7_rps12_ycf1_rps15_ndhH_ndhA_ndhI_ndhG_ndhE_psaC_ndhD_rpl32_ccsA_ndhD_psaC_ndhE_ndhG_ndhI	2
accD_rbcL_atpB_atpE_petL_petG_psaJ_rpl33_rps18_rpl20_rps12_psbB_psbT_psbN_psbH_petB_petD_rpoA_rps11_rpl36_rps8_rpl14_rpl16_rps3_rps19_rpl2_rpl23_ndhB_rps7_rps12_ycf1_rps15_ndhH_ndhA_ndhI_ndhG_ndhE_psaC_ndhD_rpl32_ccsA_ndhD_psaC_ndhE_ndhG_ndhI_ndhA	2
accD_rbcL_atpB_atpE_petL_petG_psaJ_rpl33_rps18_rpl20_rps12_psbB_psbT_psbN_psbH_petB_petD_rpoA_rps11_rpl36_rps8_rpl14_rpl16_rps3_rps19_rpl2_rpl23_ndhB_rps7_rps12_ycf1_rps15_ndhH_ndhA_ndhI_ndhG_ndhE_psaC_ndhD_rpl32_ccsA_ndhD_psaC_ndhE_ndhG_ndhI_ndhA_ndhH	2
accD_rbcL_atpB_atpE_petL_petG_psaJ_rpl33_rps18_rpl20_rps12_psbB_psbT_psbN_psbH_petB_petD_rpoA_rps11_rpl36_rps8_rpl14_rpl16_rps3_rps19_rpl2_rpl23_ndhB_rps7_rps12_ycf1_rps15_ndhH_ndhA_ndhI_ndhG_ndhE_psaC_ndhD_rpl32_ccsA_ndhD_psaC_ndhE_ndhG_ndhI_ndhA_ndhH_rps15	2
accD_rbcL_atpB_atpE_petL_petG_psaJ_rpl33_rps18_rpl20_rps12_psbB_psbT_psbN_psbH_petB_petD_rpoA_rps11_rpl36_rps8_rpl14_rpl16_rps3_rps19_rpl2_rpl23_ndhB_rps7_rps12_ycf1_rps15_ndhH_ndhA_ndhI_ndhG_ndhE_psaC_ndhD_rpl32_ccsA_ndhD_psaC_ndhE_ndhG_ndhI_ndhA_ndhH_rps15_ycf1	2
accD_rbcL_atpB_atpE_petL_petG_psaJ_rpl33_rps18_rpl20_rps12_psbB_psbT_psbN_psbH_petB_petD_rpoA_rps11_rpl36_rps8_rpl14_rpl16_rps3_rps19_rpl2_rpl23_ndhB_rps7_rps12_ycf1_rps15_ndhH_ndhA_ndhI_ndhG_ndhE_psaC_ndhD_rpl32_ccsA_ndhD_psaC_ndhE_ndhG_ndhI_ndhA_ndhH_rps15_ycf1_rps7	2
accD_rbcL_atpB_atpE_petL_petG_psaJ_rpl33_rps18_rpl20_rps12_psbB_psbT_psbN_psbH_petB_petD_rpoA_rps11_rpl36_rps8_rpl14_rpl16_rps3_rps19_rpl2_rpl23_ndhB_rps7_rps12_ycf1_rps15_ndhH_ndhA_ndhI_ndhG_ndhE_psaC_ndhD_rpl32_ccsA_ndhD_psaC_ndhE_ndhG_ndhI_ndhA_ndhH_rps15_ycf1_rps7_ndhB	2
accD_rbcL_atpB_atpE_petL_petG_psaJ_rpl33_rps18_rpl20_rps12_psbB_psbT_psbN_psbH_petB_petD_rpoA_rps11_rpl36_rps8_rpl14_rpl16_rps3_rps19_rpl2_rpl23_ndhB_rps7_rps12_ycf1_rps15_ndhH_ndhA_ndhI_ndhG_ndhE_psaC_ndhD_rpl32_ccsA_ndhD_psaC_ndhE_ndhG_ndhI_ndhA_ndhH_rps15_ycf1_rps7_ndhB_rpl23	1
accD_rbcL_atpB_atpE_petL_petG_psaJ_rpl33_rps18_rpl20_rps12_psbB_psbT_psbN_psbH_petB_petD_rpoA_rps11_rpl36_rps8_rpl14_rpl16_rps3_rps19_rpl2_rpl23_ndhB_rps7_rps12_ycf1_rps15_ndhH_ndhA_ndhI_ndhG_ndhE_psaC_ndhD_rpl32_ccsA_ndhD_psaC_ndhE_ndhG_ndhI_ndhA_ndhH_rps15_ycf1_rps7_ndhB_rpl23_rpl2	1
accD_rbcL_atpB_atpE_petN	1
accD_rbcL_atpB_atpE_petN_psbM	1
accD_rbcL_atpB_atpE_petN_psbM_psbD	1
accD_rbcL_atpB_atpE_petN_psbM_psbD_psbC	1
accD_rbcL_atpB_atpE_petN_psbM_psbD_psbC_psbZ	1
accD_rbcL_atpB_atpE_petN_psbM_psbD_psbC_psbZ_rps14	1
accD_rbcL_atpB_atpE_petN_psbM_psbD_psbC_psbZ_rps14_ycf3	1
accD_rbcL_atpB_atpE_petN_psbM_psbD_psbC_psbZ_rps14_ycf3_rps4	1
accD_rbcL_atpB_atpE_petN_psbM_psbD_psbC_psbZ_rps14_ycf3_rps4_psbB	1
accD_rbcL_atpB_atpE_petN_psbM_psbD_psbC_psbZ_rps14_ycf3_rps4_psbB_psbT	1
accD_rbcL_atpB_atpE_petN_psbM_psbD_psbC_psbZ_rps14_ycf3_rps4_psbB_psbT_psbN	1
accD_rbcL_atpB_atpE_petN_psbM_psbD_psbC_psbZ_rps14_ycf3_rps4_psbB_psbT_psbN_psbH	1
accD_rbcL_atpB_atpE_petN_psbM_psbD_psbC_psbZ_rps14_ycf3_rps4_psbB_psbT_psbN_psbH_petB	1
accD_rbcL_atpB_atpE_petN_psbM_psbD_psbC_psbZ_rps14_ycf3_rps4_psbB_psbT_psbN_psbH_petB_petD	1
accD_rbcL_atpB_atpE_petN_psbM_psbD_psbC_psbZ_rps14_ycf3_rps4_psbB_psbT_psbN_psbH_petB_petD_rpoA	1
accD_rbcL_atpB_atpE_petN_psbM_psbD_psbC_psbZ_rps14_ycf3_rps4_psbB_psbT_psbN_psbH_petB_petD_rpoA_rps11	1
accD_rbcL_atpB_atpE_petN_psbM_psbD_psbC_psbZ_rps14_ycf3_rps4_psbB_psbT_psbN_psbH_petB_petD_rpoA_rps11_rpl36	1
accD_rbcL_atpB_atpE_petN_psbM_psbD_psbC_psbZ_rps14_ycf3_rps4_psbB_psbT_psbN_psbH_petB_petD_rpoA_rps11_rpl36_rps8	1
accD_rbcL_atpB_atpE_petN_psbM_psbD_psbC_psbZ_rps14_ycf3_rps4_psbB_psbT_psbN_psbH_petB_petD_rpoA_rps11_rpl36_rps8_rpl14	1
accD_rbcL_atpB_atpE_petN_psbM_psbD_psbC_psbZ_rps14_ycf3_rps4_psbB_psbT_psbN_psbH_petB_petD_rpoA_rps11_rpl36_rps8_rpl14_rpl16	1
accD_rbcL_atpB_atpE_petN_psbM_psbD_psbC_psbZ_rps14_ycf3_rps4_psbB_psbT_psbN_psbH_petB_petD_rpoA_rps11_rpl36_rps8_rpl14_rpl16_rps3	1
accD_rbcL_atpB_atpE_petN_psbM_psbD_psbC_psbZ_rps14_ycf3_rps4_psbB_psbT_psbN_psbH_petB_petD_rpoA_rps11_rpl36_rps8_rpl14_rpl16_rps3_rps19	1
accD_rbcL_atpB_atpE_petN_psbM_psbD_psbC_psbZ_rps14_ycf3_rps4_psbB_psbT_psbN_psbH_petB_petD_rpoA_rps11_rpl36_rps8_rpl14_rpl16_rps3_rps19_rpl2	1
accD_rbcL_atpB_atpE_petN_psbM_psbD_psbC_psbZ_rps14_ycf3_rps4_psbB_psbT_psbN_psbH_petB_petD_rpoA_rps11_rpl36_rps8_rpl14_rpl16_rps3_rps19_rpl2_rpl23	1
accD_rbcL_atpB_atpE_petN_psbM_psbD_psbC_psbZ_rps14_ycf3_rps4_psbB_psbT_psbN_psbH_petB_petD_rpoA_rps11_rpl36_rps8_rpl14_rpl16_rps3_rps19_rpl2_rpl23_ndhB	1
accD_rbcL_atpB_atpE_petN_psbM_psbD_psbC_psbZ_rps14_ycf3_rps4_psbB_psbT_psbN_psbH_petB_petD_rpoA_rps11_rpl36_rps8_rpl14_rpl16_rps3_rps19_rpl2_rpl23_ndhB_rps7	1
accD_rbcL_atpB_atpE_petN_psbM_psbD_psbC_psbZ_rps14_ycf3_rps4_psbB_psbT_psbN_psbH_petB_petD_rpoA_rps11_rpl36_rps8_rpl14_rpl16_rps3_rps19_rpl2_rpl23_ndhB_rps7_ycf1	1
accD_rbcL_atpB_atpE_petN_psbM_psbD_psbC_psbZ_rps14_ycf3_rps4_psbB_psbT_psbN_psbH_petB_petD_rpoA_rps11_rpl36_rps8_rpl14_rpl16_rps3_rps19_rpl2_rpl23_ndhB_rps7_ycf1_rps15	1
accD_rbcL_atpB_atpE_petN_psbM_psbD_psbC_psbZ_rps14_ycf3_rps4_psbB_psbT_psbN_psbH_petB_petD_rpoA_rps11_rpl36_rps8_rpl14_rpl16_rps3_rps19_rpl2_rpl23_ndhB_rps7_ycf1_rps15_ndhH	1
accD_rbcL_atpB_atpE_petN_psbM_psbD_psbC_psbZ_rps14_ycf3_rps4_psbB_psbT_psbN_psbH_petB_petD_rpoA_rps11_rpl36_rps8_rpl14_rpl16_rps3_rps19_rpl2_rpl23_ndhB_rps7_ycf1_rps15_ndhH_ndhA	1
accD_rbcL_atpB_atpE_petN_psbM_psbD_psbC_psbZ_rps14_ycf3_rps4_psbB_psbT_psbN_psbH_petB_petD_rpoA_rps11_rpl36_rps8_rpl14_rpl16_rps3_rps19_rpl2_rpl23_ndhB_rps7_ycf1_rps15_ndhH_ndhA_ndhI	1
accD_rbcL_atpB_atpE_petN_psbM_psbD_psbC_psbZ_rps14_ycf3_rps4_psbB_psbT_psbN_psbH_petB_petD_rpoA_rps11_rpl36_rps8_rpl14_rpl16_rps3_rps19_rpl2_rpl23_ndhB_rps7_ycf1_rps15_ndhH_ndhA_ndhI_ndhG	1
accD_rbcL_atpB_atpE_petN_psbM_psbD_psbC_psbZ_rps14_ycf3_rps4_psbB_psbT_psbN_psbH_petB_petD_rpoA_rps11_rpl36_rps8_rpl14_rpl16_rps3_rps19_rpl2_rpl23_ndhB_rps7_ycf1_rps15_ndhH_ndhA_ndhI_ndhG_ndhE	1
accD_rbcL_atpB_atpE_petN_psbM_psbD_psbC_psbZ_rps14_ycf3_rps4_psbB_psbT_psbN_psbH_petB_petD_rpoA_rps11_rpl36_rps8_rpl14_rpl16_rps3_rps19_rpl2_rpl23_ndhB_rps7_ycf1_rps15_ndhH_ndhA_ndhI_ndhG_ndhE_psaC	1
accD_rbcL_atpB_atpE_petN_psbM_psbD_psbC_psbZ_rps14_ycf3_rps4_psbB_psbT_psbN_psbH_petB_petD_rpoA_rps11_rpl36_rps8_rpl14_rpl16_rps3_rps19_rpl2_rpl23_ndhB_rps7_ycf1_rps15_ndhH_ndhA_ndhI_ndhG_ndhE_psaC_ndhD	1
accD_rbcL_atpB_atpE_petN_psbM_psbD_psbC_psbZ_rps14_ycf3_rps4_psbB_psbT_psbN_psbH_petB_petD_rpoA_rps11_rpl36_rps8_rpl14_rpl16_rps3_rps19_rpl2_rpl23_ndhB_rps7_ycf1_rps15_ndhH_ndhA_ndhI_ndhG_ndhE_psaC_ndhD_rpl32	1
accD_rbcL_atpB_atpE_petN_psbM_psbD_psbC_psbZ_rps14_ycf3_rps4_psbB_psbT_psbN_psbH_petB_petD_rpoA_rps11_rpl36_rps8_rpl14_rpl16_rps3_rps19_rpl2_rpl23_ndhB_rps7_ycf1_rps15_ndhH_ndhA_ndhI_ndhG_ndhE_psaC_ndhD_rpl32_ccsA	1
accD_rbcL_atpB_atpE_petN_psbM_psbD_psbC_psbZ_rps14_ycf3_rps4_psbB_psbT_psbN_psbH_petB_petD_rpoA_rps11_rpl36_rps8_rpl14_rpl16_rps3_rps19_rpl2_rpl23_ndhB_rps7_ycf1_rps15_ndhH_ndhA_ndhI_ndhG_ndhE_psaC_ndhD_rpl32_ccsA_ndhD	1
accD_rbcL_atpB_atpE_petN_psbM_psbD_psbC_psbZ_rps14_ycf3_rps4_psbB_psbT_psbN_psbH_petB_petD_rpoA_rps11_rpl36_rps8_rpl14_rpl16_rps3_rps19_rpl2_rpl23_ndhB_rps7_ycf1_rps15_ndhH_ndhA_ndhI_ndhG_ndhE_psaC_ndhD_rpl32_ccsA_ndhD_psaC	1
accD_rbcL_atpB_atpE_petN_psbM_psbD_psbC_psbZ_rps14_ycf3_rps4_psbB_psbT_psbN_psbH_petB_petD_rpoA_rps11_rpl36_rps8_rpl14_rpl16_rps3_rps19_rpl2_rpl23_ndhB_rps7_ycf1_rps15_ndhH_ndhA_ndhI_ndhG_ndhE_psaC_ndhD_rpl32_ccsA_ndhD_psaC_ndhE	1
accD_rbcL_atpB_atpE_petN_psbM_psbD_psbC_psbZ_rps14_ycf3_rps4_psbB_psbT_psbN_psbH_petB_petD_rpoA_rps11_rpl36_rps8_rpl14_rpl16_rps3_rps19_rpl2_rpl23_ndhB_rps7_ycf1_rps15_ndhH_ndhA_ndhI_ndhG_ndhE_psaC_ndhD_rpl32_ccsA_ndhD_psaC_ndhE_ndhG	1
accD_rbcL_atpB_atpE_petN_psbM_psbD_psbC_psbZ_rps14_ycf3_rps4_psbB_psbT_psbN_psbH_petB_petD_rpoA_rps11_rpl36_rps8_rpl14_rpl16_rps3_rps19_rpl2_rpl23_ndhB_rps7_ycf1_rps15_ndhH_ndhA_ndhI_ndhG_ndhE_psaC_ndhD_rpl32_ccsA_ndhD_psaC_ndhE_ndhG_ndhI	1
accD_rbcL_atpB_atpE_petN_psbM_psbD_psbC_psbZ_rps14_ycf3_rps4_psbB_psbT_psbN_psbH_petB_petD_rpoA_rps11_rpl36_rps8_rpl14_rpl16_rps3_rps19_rpl2_rpl23_ndhB_rps7_ycf1_rps15_ndhH_ndhA_ndhI_ndhG_ndhE_psaC_ndhD_rpl32_ccsA_ndhD_psaC_ndhE_ndhG_ndhI_ndhA	1
accD_rbcL_atpB_atpE_petN_psbM_psbD_psbC_psbZ_rps14_ycf3_rps4_psbB_psbT_psbN_psbH_petB_petD_rpoA_rps11_rpl36_rps8_rpl14_rpl16_rps3_rps19_rpl2_rpl23_ndhB_rps7_ycf1_rps15_ndhH_ndhA_ndhI_ndhG_ndhE_psaC_ndhD_rpl32_ccsA_ndhD_psaC_ndhE_ndhG_ndhI_ndhA_ndhH	1
accD_rbcL_atpB_atpE_petN_psbM_psbD_psbC_psbZ_rps14_ycf3_rps4_psbB_psbT_psbN_psbH_petB_petD_rpoA_rps11_rpl36_rps8_rpl14_rpl16_rps3_rps19_rpl2_rpl23_ndhB_rps7_ycf1_rps15_ndhH_ndhA_ndhI_ndhG_ndhE_psaC_ndhD_rpl32_ccsA_ndhD_psaC_ndhE_ndhG_ndhI_ndhA_ndhH_rps15	1
accD_rbcL_atpB_atpE_petN_psbM_psbD_psbC_psbZ_rps14_ycf3_rps4_psbB_psbT_psbN_psbH_petB_petD_rpoA_rps11_rpl36_rps8_rpl14_rpl16_rps3_rps19_rpl2_rpl23_ndhB_rps7_ycf1_rps15_ndhH_ndhA_ndhI_ndhG_ndhE_psaC_ndhD_rpl32_ccsA_ndhD_psaC_ndhE_ndhG_ndhI_ndhA_ndhH_rps15_ycf1	1
accD_rbcL_atpB_atpE_petN_psbM_psbD_psbC_psbZ_rps14_ycf3_rps4_psbB_psbT_psbN_psbH_petB_petD_rpoA_rps11_rpl36_rps8_rpl14_rpl16_rps3_rps19_rpl2_rpl23_ndhB_rps7_ycf1_rps15_ndhH_ndhA_ndhI_ndhG_ndhE_psaC_ndhD_rpl32_ccsA_ndhD_psaC_ndhE_ndhG_ndhI_ndhA_ndhH_rps15_ycf1_rps7	1
accD_rbcL_atpB_atpE_petN_psbM_psbD_psbC_psbZ_rps14_ycf3_rps4_psbB_psbT_psbN_psbH_petB_petD_rpoA_rps11_rpl36_rps8_rpl14_rpl16_rps3_rps19_rpl2_rpl23_ndhB_rps7_ycf1_rps15_ndhH_ndhA_ndhI_ndhG_ndhE_psaC_ndhD_rpl32_ccsA_ndhD_psaC_ndhE_ndhG_ndhI_ndhA_ndhH_rps15_ycf1_rps7_ndhB	1
accD_rbcL_atpB_atpE_petN_psbM_psbD_psbC_psbZ_rps14_ycf3_rps4_psbB_psbT_psbN_psbH_petB_petD_rpoA_rps11_rpl36_rps8_rpl14_rpl16_rps3_rps19_rpl2_rpl23_ndhB_rps7_ycf1_rps15_ndhH_ndhA_ndhI_ndhG_ndhE_psaC_ndhD_rpl32_ccsA_ndhD_psaC_ndhE_ndhG_ndhI_ndhA_ndhH_rps15_ycf1_rps7_ndhB_rpl23	1
accD_rbcL_atpB_atpE_petN_psbM_psbD_psbC_psbZ_rps14_ycf3_rps4_psbB_psbT_psbN_psbH_petB_petD_rpoA_rps11_rpl36_rps8_rpl14_rpl16_rps3_rps19_rpl2_rpl23_ndhB_rps7_ycf1_rps15_ndhH_ndhA_ndhI_ndhG_ndhE_psaC_ndhD_rpl32_ccsA_ndhD_psaC_ndhE_ndhG_ndhI_ndhA_ndhH_rps15_ycf1_rps7_ndhB_rpl23_rpl2	1
accD_rbcL_atpB_atpE_psbB	18
accD_rbcL_atpB_atpE_psbB_psbT	18
accD_rbcL_atpB_atpE_psbB_psbT_psbN	18
accD_rbcL_atpB_atpE_psbB_psbT_psbN_psbH	18
accD_rbcL_atpB_atpE_psbB_psbT_psbN_psbH_petB	18
accD_rbcL_atpB_atpE_psbB_psbT_psbN_psbH_petB_petD	18
accD_rbcL_atpB_atpE_psbB_psbT_psbN_psbH_petB_petD_rpoA	18
accD_rbcL_atpB_atpE_psbB_psbT_psbN_psbH_petB_petD_rpoA_rps11	18
accD_rbcL_atpB_atpE_psbB_psbT_psbN_psbH_petB_petD_rpoA_rps11_infA	1
accD_rbcL_atpB_atpE_psbB_psbT_psbN_psbH_petB_petD_rpoA_rps11_infA_rps8	1
accD_rbcL_atpB_atpE_psbB_psbT_psbN_psbH_petB_petD_rpoA_rps11_infA_rps8_rpl14	1
accD_rbcL_atpB_atpE_psbB_psbT_psbN_psbH_petB_petD_rpoA_rps11_infA_rps8_rpl14_rpl16	1
accD_rbcL_atpB_atpE_psbB_psbT_psbN_psbH_petB_petD_rpoA_rps11_infA_rps8_rpl14_rpl16_rps3	1
accD_rbcL_atpB_atpE_psbB_psbT_psbN_psbH_petB_petD_rpoA_rps11_infA_rps8_rpl14_rpl16_rps3_rpl22	1
accD_rbcL_atpB_atpE_psbB_psbT_psbN_psbH_petB_petD_rpoA_rps11_infA_rps8_rpl14_rpl16_rps3_rpl22_rps19	1
accD_rbcL_atpB_atpE_psbB_psbT_psbN_psbH_petB_petD_rpoA_rps11_infA_rps8_rpl14_rpl16_rps3_rpl22_rps19_rpl2	1
accD_rbcL_atpB_atpE_psbB_psbT_psbN_psbH_petB_petD_rpoA_rps11_infA_rps8_rpl14_rpl16_rps3_rpl22_rps19_rpl2_rpl23	1
accD_rbcL_atpB_atpE_psbB_psbT_psbN_psbH_petB_petD_rpoA_rps11_infA_rps8_rpl14_rpl16_rps3_rpl22_rps19_rpl2_rpl23_rps4	1
accD_rbcL_atpB_atpE_psbB_psbT_psbN_psbH_petB_petD_rpoA_rps11_infA_rps8_rpl14_rpl16_rps3_rpl22_rps19_rpl2_rpl23_rps4_ycf3	1
accD_rbcL_atpB_atpE_psbB_psbT_psbN_psbH_petB_petD_rpoA_rps11_infA_rps8_rpl14_rpl16_rps3_rpl22_rps19_rpl2_rpl23_rps4_ycf3_rps14	1
accD_rbcL_atpB_atpE_psbB_psbT_psbN_psbH_petB_petD_rpoA_rps11_infA_rps8_rpl14_rpl16_rps3_rpl22_rps19_rpl2_rpl23_rps4_ycf3_rps14_psbC	1
accD_rbcL_atpB_atpE_psbB_psbT_psbN_psbH_petB_petD_rpoA_rps11_infA_rps8_rpl14_rpl16_rps3_rpl22_rps19_rpl2_rpl23_rps4_ycf3_rps14_psbC_psbD	1
accD_rbcL_atpB_atpE_psbB_psbT_psbN_psbH_petB_petD_rpoA_rps11_infA_rps8_rpl14_rpl16_rps3_rpl22_rps19_rpl2_rpl23_rps4_ycf3_rps14_psbC_psbD_ycf1	1
accD_rbcL_atpB_atpE_psbB_psbT_psbN_psbH_petB_petD_rpoA_rps11_infA_rps8_rpl14_rpl16_rps3_rpl22_rps19_rpl2_rpl23_rps4_ycf3_rps14_psbC_psbD_ycf1_rps15	1
accD_rbcL_atpB_atpE_psbB_psbT_psbN_psbH_petB_petD_rpoA_rps11_infA_rps8_rpl14_rpl16_rps3_rpl22_rps19_rpl2_rpl23_rps4_ycf3_rps14_psbC_psbD_ycf1_rps15_psaC	1
accD_rbcL_atpB_atpE_psbB_psbT_psbN_psbH_petB_petD_rpoA_rps11_infA_rps8_rpl14_rpl16_rps3_rpl22_rps19_rpl2_rpl23_rps4_ycf3_rps14_psbC_psbD_ycf1_rps15_psaC_ccsA	1
accD_rbcL_atpB_atpE_psbB_psbT_psbN_psbH_petB_petD_rpoA_rps11_infA_rps8_rpl14_rpl16_rps3_rpl22_rps19_rpl2_rpl23_rps4_ycf3_rps14_psbC_psbD_ycf1_rps15_psaC_ccsA_rpl32	1
accD_rbcL_atpB_atpE_psbB_psbT_psbN_psbH_petB_petD_rpoA_rps11_infA_rps8_rpl14_rpl16_rps3_rpl22_rps19_rpl2_rpl23_rps4_ycf3_rps14_psbC_psbD_ycf1_rps15_psaC_ccsA_rpl32_rps7	1
accD_rbcL_atpB_atpE_psbB_psbT_psbN_psbH_petB_petD_rpoA_rps11_rpl36	17
accD_rbcL_atpB_atpE_psbB_psbT_psbN_psbH_petB_petD_rpoA_rps11_rpl36_infA	17
accD_rbcL_atpB_atpE_psbB_psbT_psbN_psbH_petB_petD_rpoA_rps11_rpl36_infA_rps8	17
accD_rbcL_atpB_atpE_psbB_psbT_psbN_psbH_petB_petD_rpoA_rps11_rpl36_infA_rps8_rpl14	17
accD_rbcL_atpB_atpE_psbB_psbT_psbN_psbH_petB_petD_rpoA_rps11_rpl36_infA_rps8_rpl14_rpl16	17
accD_rbcL_atpB_atpE_psbB_psbT_psbN_psbH_petB_petD_rpoA_rps11_rpl36_infA_rps8_rpl14_rpl16_rps3	17
accD_rbcL_atpB_atpE_psbB_psbT_psbN_psbH_petB_petD_rpoA_rps11_rpl36_infA_rps8_rpl14_rpl16_rps3_rpl22	17
accD_rbcL_atpB_atpE_psbB_psbT_psbN_psbH_petB_petD_rpoA_rps11_rpl36_infA_rps8_rpl14_rpl16_rps3_rpl22_rps19	17
accD_rbcL_atpB_atpE_psbB_psbT_psbN_psbH_petB_petD_rpoA_rps11_rpl36_infA_rps8_rpl14_rpl16_rps3_rpl22_rps19_rpl2	17
accD_rbcL_atpB_atpE_psbB_psbT_psbN_psbH_petB_petD_rpoA_rps11_rpl36_infA_rps8_rpl14_rpl16_rps3_rpl22_rps19_rpl2_rpl23	17
accD_rbcL_atpB_atpE_psbB_psbT_psbN_psbH_petB_petD_rpoA_rps11_rpl36_infA_rps8_rpl14_rpl16_rps3_rpl22_rps19_rpl2_rpl23_psbA	3
accD_rbcL_atpB_atpE_psbB_psbT_psbN_psbH_petB_petD_rpoA_rps11_rpl36_infA_rps8_rpl14_rpl16_rps3_rpl22_rps19_rpl2_rpl23_psbA_ndhK	1
accD_rbcL_atpB_atpE_psbB_psbT_psbN_psbH_petB_petD_rpoA_rps11_rpl36_infA_rps8_rpl14_rpl16_rps3_rpl22_rps19_rpl2_rpl23_psbA_ndhK_rps4	1
accD_rbcL_atpB_atpE_psbB_psbT_psbN_psbH_petB_petD_rpoA_rps11_rpl36_infA_rps8_rpl14_rpl16_rps3_rpl22_rps19_rpl2_rpl23_psbA_ndhK_rps4_ycf3	1
accD_rbcL_atpB_atpE_psbB_psbT_psbN_psbH_petB_petD_rpoA_rps11_rpl36_infA_rps8_rpl14_rpl16_rps3_rpl22_rps19_rpl2_rpl23_psbA_ndhK_rps4_ycf3_rps14	1
accD_rbcL_atpB_atpE_psbB_psbT_psbN_psbH_petB_petD_rpoA_rps11_rpl36_infA_rps8_rpl14_rpl16_rps3_rpl22_rps19_rpl2_rpl23_psbA_ndhK_rps4_ycf3_rps14_psbZ	1
accD_rbcL_atpB_atpE_psbB_psbT_psbN_psbH_petB_petD_rpoA_rps11_rpl36_infA_rps8_rpl14_rpl16_rps3_rpl22_rps19_rpl2_rpl23_psbA_ndhK_rps4_ycf3_rps14_psbZ_psbC	1
accD_rbcL_atpB_atpE_psbB_psbT_psbN_psbH_petB_petD_rpoA_rps11_rpl36_infA_rps8_rpl14_rpl16_rps3_rpl22_rps19_rpl2_rpl23_psbA_ndhK_rps4_ycf3_rps14_psbZ_psbC_psbD	1
accD_rbcL_atpB_atpE_psbB_psbT_psbN_psbH_petB_petD_rpoA_rps11_rpl36_infA_rps8_rpl14_rpl16_rps3_rpl22_rps19_rpl2_rpl23_psbA_ndhK_rps4_ycf3_rps14_psbZ_psbC_psbD_ycf1	1
accD_rbcL_atpB_atpE_psbB_psbT_psbN_psbH_petB_petD_rpoA_rps11_rpl36_infA_rps8_rpl14_rpl16_rps3_rpl22_rps19_rpl2_rpl23_psbA_ndhK_rps4_ycf3_rps14_psbZ_psbC_psbD_ycf1_rps15	1
accD_rbcL_atpB_atpE_psbB_psbT_psbN_psbH_petB_petD_rpoA_rps11_rpl36_infA_rps8_rpl14_rpl16_rps3_rpl22_rps19_rpl2_rpl23_psbA_ndhK_rps4_ycf3_rps14_psbZ_psbC_psbD_ycf1_rps15_psaC	1
accD_rbcL_atpB_atpE_psbB_psbT_psbN_psbH_petB_petD_rpoA_rps11_rpl36_infA_rps8_rpl14_rpl16_rps3_rpl22_rps19_rpl2_rpl23_psbA_ndhK_rps4_ycf3_rps14_psbZ_psbC_psbD_ycf1_rps15_psaC_ccsA	1
accD_rbcL_atpB_atpE_psbB_psbT_psbN_psbH_petB_petD_rpoA_rps11_rpl36_infA_rps8_rpl14_rpl16_rps3_rpl22_rps19_rpl2_rpl23_psbA_ndhK_rps4_ycf3_rps14_psbZ_psbC_psbD_ycf1_rps15_psaC_ccsA_rpl32	1
accD_rbcL_atpB_atpE_psbB_psbT_psbN_psbH_petB_petD_rpoA_rps11_rpl36_infA_rps8_rpl14_rpl16_rps3_rpl22_rps19_rpl2_rpl23_psbA_ndhK_rps4_ycf3_rps14_psbZ_psbC_psbD_ycf1_rps15_psaC_ccsA_rpl32_rps7	1
accD_rbcL_atpB_atpE_psbB_psbT_psbN_psbH_petB_petD_rpoA_rps11_rpl36_infA_rps8_rpl14_rpl16_rps3_rpl22_rps19_rpl2_rpl23_psbA_ndhK_rps4_ycf3_rps14_psbZ_psbC_psbD_ycf1_rps15_psaC_ccsA_rpl32_rps7_ndhB	1
accD_rbcL_atpB_atpE_psbB_psbT_psbN_psbH_petB_petD_rpoA_rps11_rpl36_infA_rps8_rpl14_rpl16_rps3_rpl22_rps19_rpl2_rpl23_psbA_rps4	2
accD_rbcL_atpB_atpE_psbB_psbT_psbN_psbH_petB_petD_rpoA_rps11_rpl36_infA_rps8_rpl14_rpl16_rps3_rpl22_rps19_rpl2_rpl23_psbA_rps4_ycf3	2
accD_rbcL_atpB_atpE_psbB_psbT_psbN_psbH_petB_petD_rpoA_rps11_rpl36_infA_rps8_rpl14_rpl16_rps3_rpl22_rps19_rpl2_rpl23_psbA_rps4_ycf3_rps14	2
accD_rbcL_atpB_atpE_psbB_psbT_psbN_psbH_petB_petD_rpoA_rps11_rpl36_infA_rps8_rpl14_rpl16_rps3_rpl22_rps19_rpl2_rpl23_psbA_rps4_ycf3_rps14_psbZ	2
accD_rbcL_atpB_atpE_psbB_psbT_psbN_psbH_petB_petD_rpoA_rps11_rpl36_infA_rps8_rpl14_rpl16_rps3_rpl22_rps19_rpl2_rpl23_psbA_rps4_ycf3_rps14_psbZ_psbC	2
accD_rbcL_atpB_atpE_psbB_psbT_psbN_psbH_petB_petD_rpoA_rps11_rpl36_infA_rps8_rpl14_rpl16_rps3_rpl22_rps19_rpl2_rpl23_psbA_rps4_ycf3_rps14_psbZ_psbC_psbD	2
accD_rbcL_atpB_atpE_psbB_psbT_psbN_psbH_petB_petD_rpoA_rps11_rpl36_infA_rps8_rpl14_rpl16_rps3_rpl22_rps19_rpl2_rpl23_psbA_rps4_ycf3_rps14_psbZ_psbC_psbD_ycf1	2
accD_rbcL_atpB_atpE_psbB_psbT_psbN_psbH_petB_petD_rpoA_rps11_rpl36_infA_rps8_rpl14_rpl16_rps3_rpl22_rps19_rpl2_rpl23_psbA_rps4_ycf3_rps14_psbZ_psbC_psbD_ycf1_rps15	2
accD_rbcL_atpB_atpE_psbB_psbT_psbN_psbH_petB_petD_rpoA_rps11_rpl36_infA_rps8_rpl14_rpl16_rps3_rpl22_rps19_rpl2_rpl23_psbA_rps4_ycf3_rps14_psbZ_psbC_psbD_ycf1_rps15_psaC	2
accD_rbcL_atpB_atpE_psbB_psbT_psbN_psbH_petB_petD_rpoA_rps11_rpl36_infA_rps8_rpl14_rpl16_rps3_rpl22_rps19_rpl2_rpl23_psbA_rps4_ycf3_rps14_psbZ_psbC_psbD_ycf1_rps15_psaC_ccsA	2
accD_rbcL_atpB_atpE_psbB_psbT_psbN_psbH_petB_petD_rpoA_rps11_rpl36_infA_rps8_rpl14_rpl16_rps3_rpl22_rps19_rpl2_rpl23_psbA_rps4_ycf3_rps14_psbZ_psbC_psbD_ycf1_rps15_psaC_ccsA_rpl32	2
accD_rbcL_atpB_atpE_psbB_psbT_psbN_psbH_petB_petD_rpoA_rps11_rpl36_infA_rps8_rpl14_rpl16_rps3_rpl22_rps19_rpl2_rpl23_psbA_rps4_ycf3_rps14_psbZ_psbC_psbD_ycf1_rps15_psaC_ccsA_rpl32_rps7	2
accD_rbcL_atpB_atpE_psbB_psbT_psbN_psbH_petB_petD_rpoA_rps11_rpl36_infA_rps8_rpl14_rpl16_rps3_rpl22_rps19_rpl2_rpl23_rps4	14
accD_rbcL_atpB_atpE_psbB_psbT_psbN_psbH_petB_petD_rpoA_rps11_rpl36_infA_rps8_rpl14_rpl16_rps3_rpl22_rps19_rpl2_rpl23_rps4_rps14	1
accD_rbcL_atpB_atpE_psbB_psbT_psbN_psbH_petB_petD_rpoA_rps11_rpl36_infA_rps8_rpl14_rpl16_rps3_rpl22_rps19_rpl2_rpl23_rps4_rps14_psbC	1
accD_rbcL_atpB_atpE_psbB_psbT_psbN_psbH_petB_petD_rpoA_rps11_rpl36_infA_rps8_rpl14_rpl16_rps3_rpl22_rps19_rpl2_rpl23_rps4_rps14_psbC_psbD	1
accD_rbcL_atpB_atpE_psbB_psbT_psbN_psbH_petB_petD_rpoA_rps11_rpl36_infA_rps8_rpl14_rpl16_rps3_rpl22_rps19_rpl2_rpl23_rps4_rps14_psbC_psbD_rps15	1
accD_rbcL_atpB_atpE_psbB_psbT_psbN_psbH_petB_petD_rpoA_rps11_rpl36_infA_rps8_rpl14_rpl16_rps3_rpl22_rps19_rpl2_rpl23_rps4_rps14_psbC_psbD_rps15_psaC	1
accD_rbcL_atpB_atpE_psbB_psbT_psbN_psbH_petB_petD_rpoA_rps11_rpl36_infA_rps8_rpl14_rpl16_rps3_rpl22_rps19_rpl2_rpl23_rps4_rps14_psbC_psbD_rps15_psaC_rpl32	1
accD_rbcL_atpB_atpE_psbB_psbT_psbN_psbH_petB_petD_rpoA_rps11_rpl36_infA_rps8_rpl14_rpl16_rps3_rpl22_rps19_rpl2_rpl23_rps4_rps14_psbC_psbD_rps15_psaC_rpl32_rps7	1
accD_rbcL_atpB_atpE_psbB_psbT_psbN_psbH_petB_petD_rpoA_rps11_rpl36_infA_rps8_rpl14_rpl16_rps3_rpl22_rps19_rpl2_rpl23_rps4_ycf3	13
accD_rbcL_atpB_atpE_psbB_psbT_psbN_psbH_petB_petD_rpoA_rps11_rpl36_infA_rps8_rpl14_rpl16_rps3_rpl22_rps19_rpl2_rpl23_rps4_ycf3_rps14	13
accD_rbcL_atpB_atpE_psbB_psbT_psbN_psbH_petB_petD_rpoA_rps11_rpl36_infA_rps8_rpl14_rpl16_rps3_rpl22_rps19_rpl2_rpl23_rps4_ycf3_rps14_psbC	9
accD_rbcL_atpB_atpE_psbB_psbT_psbN_psbH_petB_petD_rpoA_rps11_rpl36_infA_rps8_rpl14_rpl16_rps3_rpl22_rps19_rpl2_rpl23_rps4_ycf3_rps14_psbC_psbD	9
accD_rbcL_atpB_atpE_psbB_psbT_psbN_psbH_petB_petD_rpoA_rps11_rpl36_infA_rps8_rpl14_rpl16_rps3_rpl22_rps19_rpl2_rpl23_rps4_ycf3_rps14_psbC_psbD_ycf1	9
accD_rbcL_atpB_atpE_psbB_psbT_psbN_psbH_petB_petD_rpoA_rps11_rpl36_infA_rps8_rpl14_rpl16_rps3_rpl22_rps19_rpl2_rpl23_rps4_ycf3_rps14_psbC_psbD_ycf1_psaC	1
accD_rbcL_atpB_atpE_psbB_psbT_psbN_psbH_petB_petD_rpoA_rps11_rpl36_infA_rps8_rpl14_rpl16_rps3_rpl22_rps19_rpl2_rpl23_rps4_ycf3_rps14_psbC_psbD_ycf1_psaC_ccsA	1
accD_rbcL_atpB_atpE_psbB_psbT_psbN_psbH_petB_petD_rpoA_rps11_rpl36_infA_rps8_rpl14_rpl16_rps3_rpl22_rps19_rpl2_rpl23_rps4_ycf3_rps14_psbC_psbD_ycf1_psaC_ccsA_rpl32	1
accD_rbcL_atpB_atpE_psbB_psbT_psbN_psbH_petB_petD_rpoA_rps11_rpl36_infA_rps8_rpl14_rpl16_rps3_rpl22_rps19_rpl2_rpl23_rps4_ycf3_rps14_psbC_psbD_ycf1_psaC_ccsA_rpl32_rps7	1
accD_rbcL_atpB_atpE_psbB_psbT_psbN_psbH_petB_petD_rpoA_rps11_rpl36_infA_rps8_rpl14_rpl16_rps3_rpl22_rps19_rpl2_rpl23_rps4_ycf3_rps14_psbC_psbD_ycf1_rps15	8
accD_rbcL_atpB_atpE_psbB_psbT_psbN_psbH_petB_petD_rpoA_rps11_rpl36_infA_rps8_rpl14_rpl16_rps3_rpl22_rps19_rpl2_rpl23_rps4_ycf3_rps14_psbC_psbD_ycf1_rps15_psaC	8
accD_rbcL_atpB_atpE_psbB_psbT_psbN_psbH_petB_petD_rpoA_rps11_rpl36_infA_rps8_rpl14_rpl16_rps3_rpl22_rps19_rpl2_rpl23_rps4_ycf3_rps14_psbC_psbD_ycf1_rps15_psaC_ccsA	7
accD_rbcL_atpB_atpE_psbB_psbT_psbN_psbH_petB_petD_rpoA_rps11_rpl36_infA_rps8_rpl14_rpl16_rps3_rpl22_rps19_rpl2_rpl23_rps4_ycf3_rps14_psbC_psbD_ycf1_rps15_psaC_ccsA_rpl32	5
accD_rbcL_atpB_atpE_psbB_psbT_psbN_psbH_petB_petD_rpoA_rps11_rpl36_infA_rps8_rpl14_rpl16_rps3_rpl22_rps19_rpl2_rpl23_rps4_ycf3_rps14_psbC_psbD_ycf1_rps15_psaC_ccsA_rpl32_rps7	5
accD_rbcL_atpB_atpE_psbB_psbT_psbN_psbH_petB_petD_rpoA_rps11_rpl36_infA_rps8_rpl14_rpl16_rps3_rpl22_rps19_rpl2_rpl23_rps4_ycf3_rps14_psbC_psbD_ycf1_rps15_psaC_ccsA_rps7	2
accD_rbcL_atpB_atpE_psbB_psbT_psbN_psbH_petB_petD_rpoA_rps11_rpl36_infA_rps8_rpl14_rpl16_rps3_rpl22_rps19_rpl2_rpl23_rps4_ycf3_rps14_psbC_psbD_ycf1_rps15_psaC_rpl32	1
accD_rbcL_atpB_atpE_psbB_psbT_psbN_psbH_petB_petD_rpoA_rps11_rpl36_infA_rps8_rpl14_rpl16_rps3_rpl22_rps19_rpl2_rpl23_rps4_ycf3_rps14_psbC_psbD_ycf1_rps15_psaC_rpl32_rps7	1
accD_rbcL_atpB_atpE_psbB_psbT_psbN_psbH_petB_petD_rpoA_rps11_rpl36_infA_rps8_rpl14_rpl16_rps3_rpl22_rps19_rpl2_rpl23_rps4_ycf3_rps14_psbZ	4
accD_rbcL_atpB_atpE_psbB_psbT_psbN_psbH_petB_petD_rpoA_rps11_rpl36_infA_rps8_rpl14_rpl16_rps3_rpl22_rps19_rpl2_rpl23_rps4_ycf3_rps14_psbZ_psbC	4
accD_rbcL_atpB_atpE_psbB_psbT_psbN_psbH_petB_petD_rpoA_rps11_rpl36_infA_rps8_rpl14_rpl16_rps3_rpl22_rps19_rpl2_rpl23_rps4_ycf3_rps14_psbZ_psbC_psbD	4
accD_rbcL_atpB_atpE_psbB_psbT_psbN_psbH_petB_petD_rpoA_rps11_rpl36_infA_rps8_rpl14_rpl16_rps3_rpl22_rps19_rpl2_rpl23_rps4_ycf3_rps14_psbZ_psbC_psbD_rps15	1
accD_rbcL_atpB_atpE_psbB_psbT_psbN_psbH_petB_petD_rpoA_rps11_rpl36_infA_rps8_rpl14_rpl16_rps3_rpl22_rps19_rpl2_rpl23_rps4_ycf3_rps14_psbZ_psbC_psbD_rps15_psaC	1
accD_rbcL_atpB_atpE_psbB_psbT_psbN_psbH_petB_petD_rpoA_rps11_rpl36_infA_rps8_rpl14_rpl16_rps3_rpl22_rps19_rpl2_rpl23_rps4_ycf3_rps14_psbZ_psbC_psbD_rps15_psaC_ccsA	1
accD_rbcL_atpB_atpE_psbB_psbT_psbN_psbH_petB_petD_rpoA_rps11_rpl36_infA_rps8_rpl14_rpl16_rps3_rpl22_rps19_rpl2_rpl23_rps4_ycf3_rps14_psbZ_psbC_psbD_rps15_psaC_ccsA_rpl32	1
accD_rbcL_atpB_atpE_psbB_psbT_psbN_psbH_petB_petD_rpoA_rps11_rpl36_infA_rps8_rpl14_rpl16_rps3_rpl22_rps19_rpl2_rpl23_rps4_ycf3_rps14_psbZ_psbC_psbD_rps15_psaC_ccsA_rpl32_rps7	1
accD_rbcL_atpB_atpE_psbB_psbT_psbN_psbH_petB_petD_rpoA_rps11_rpl36_infA_rps8_rpl14_rpl16_rps3_rpl22_rps19_rpl2_rpl23_rps4_ycf3_rps14_psbZ_psbC_psbD_rps15_psaC_ccsA_rpl32_rps7_psbA	1
accD_rbcL_atpB_atpE_psbB_psbT_psbN_psbH_petB_petD_rpoA_rps11_rpl36_infA_rps8_rpl14_rpl16_rps3_rpl22_rps19_rpl2_rpl23_rps4_ycf3_rps14_psbZ_psbC_psbD_ycf1	3
accD_rbcL_atpB_atpE_psbB_psbT_psbN_psbH_petB_petD_rpoA_rps11_rpl36_infA_rps8_rpl14_rpl16_rps3_rpl22_rps19_rpl2_rpl23_rps4_ycf3_rps14_psbZ_psbC_psbD_ycf1_rps15	3
accD_rbcL_atpB_atpE_psbB_psbT_psbN_psbH_petB_petD_rpoA_rps11_rpl36_infA_rps8_rpl14_rpl16_rps3_rpl22_rps19_rpl2_rpl23_rps4_ycf3_rps14_psbZ_psbC_psbD_ycf1_rps15_psaC	3
accD_rbcL_atpB_atpE_psbB_psbT_psbN_psbH_petB_petD_rpoA_rps11_rpl36_infA_rps8_rpl14_rpl16_rps3_rpl22_rps19_rpl2_rpl23_rps4_ycf3_rps14_psbZ_psbC_psbD_ycf1_rps15_psaC_ccsA	3
accD_rbcL_atpB_atpE_psbB_psbT_psbN_psbH_petB_petD_rpoA_rps11_rpl36_infA_rps8_rpl14_rpl16_rps3_rpl22_rps19_rpl2_rpl23_rps4_ycf3_rps14_psbZ_psbC_psbD_ycf1_rps15_psaC_ccsA_rpl32	3
accD_rbcL_atpB_atpE_psbB_psbT_psbN_psbH_petB_petD_rpoA_rps11_rpl36_infA_rps8_rpl14_rpl16_rps3_rpl22_rps19_rpl2_rpl23_rps4_ycf3_rps14_psbZ_psbC_psbD_ycf1_rps15_psaC_ccsA_rpl32_rps7	3
accD_rbcL_atpB_atpE_psbI	4
accD_rbcL_atpB_atpE_psbI_psbM	4
accD_rbcL_atpB_atpE_psbI_psbM_petN	4
accD_rbcL_atpB_atpE_psbI_psbM_petN_rps2	4
accD_rbcL_atpB_atpE_psbI_psbM_petN_rps2_atpI	4
accD_rbcL_atpB_atpE_psbI_psbM_petN_rps2_atpI_atpH	4
accD_rbcL_atpB_atpE_psbI_psbM_petN_rps2_atpI_atpH_atpF	4
accD_rbcL_atpB_atpE_psbI_psbM_petN_rps2_atpI_atpH_atpF_atpA	4
accD_rbcL_atpB_atpE_psbI_psbM_petN_rps2_atpI_atpH_atpF_atpA_psbB	2
accD_rbcL_atpB_atpE_psbI_psbM_petN_rps2_atpI_atpH_atpF_atpA_psbB_psbT	2
accD_rbcL_atpB_atpE_psbI_psbM_petN_rps2_atpI_atpH_atpF_atpA_psbB_psbT_psbN	2
accD_rbcL_atpB_atpE_psbI_psbM_petN_rps2_atpI_atpH_atpF_atpA_psbB_psbT_psbN_psbH	2
accD_rbcL_atpB_atpE_psbI_psbM_petN_rps2_atpI_atpH_atpF_atpA_psbB_psbT_psbN_psbH_petB	2
accD_rbcL_atpB_atpE_psbI_psbM_petN_rps2_atpI_atpH_atpF_atpA_psbB_psbT_psbN_psbH_petB_petD	2
accD_rbcL_atpB_atpE_psbI_psbM_petN_rps2_atpI_atpH_atpF_atpA_psbB_psbT_psbN_psbH_petB_petD_rpoA	2
accD_rbcL_atpB_atpE_psbI_psbM_petN_rps2_atpI_atpH_atpF_atpA_psbB_psbT_psbN_psbH_petB_petD_rpoA_rps11	2
accD_rbcL_atpB_atpE_psbI_psbM_petN_rps2_atpI_atpH_atpF_atpA_psbB_psbT_psbN_psbH_petB_petD_rpoA_rps11_rpl36	2
accD_rbcL_atpB_atpE_psbI_psbM_petN_rps2_atpI_atpH_atpF_atpA_psbB_psbT_psbN_psbH_petB_petD_rpoA_rps11_rpl36_infA	2
accD_rbcL_atpB_atpE_psbI_psbM_petN_rps2_atpI_atpH_atpF_atpA_psbB_psbT_psbN_psbH_petB_petD_rpoA_rps11_rpl36_infA_rps8	2
accD_rbcL_atpB_atpE_psbI_psbM_petN_rps2_atpI_atpH_atpF_atpA_psbB_psbT_psbN_psbH_petB_petD_rpoA_rps11_rpl36_infA_rps8_rpl14	2
accD_rbcL_atpB_atpE_psbI_psbM_petN_rps2_atpI_atpH_atpF_atpA_psbB_psbT_psbN_psbH_petB_petD_rpoA_rps11_rpl36_infA_rps8_rpl14_rpl16	2
accD_rbcL_atpB_atpE_psbI_psbM_petN_rps2_atpI_atpH_atpF_atpA_psbB_psbT_psbN_psbH_petB_petD_rpoA_rps11_rpl36_infA_rps8_rpl14_rpl16_rps3	2
accD_rbcL_atpB_atpE_psbI_psbM_petN_rps2_atpI_atpH_atpF_atpA_psbB_psbT_psbN_psbH_petB_petD_rpoA_rps11_rpl36_infA_rps8_rpl14_rpl16_rps3_rpl22	2
accD_rbcL_atpB_atpE_psbI_psbM_petN_rps2_atpI_atpH_atpF_atpA_psbB_psbT_psbN_psbH_petB_petD_rpoA_rps11_rpl36_infA_rps8_rpl14_rpl16_rps3_rpl22_rps19	2
accD_rbcL_atpB_atpE_psbI_psbM_petN_rps2_atpI_atpH_atpF_atpA_psbB_psbT_psbN_psbH_petB_petD_rpoA_rps11_rpl36_infA_rps8_rpl14_rpl16_rps3_rpl22_rps19_rpl2	2
accD_rbcL_atpB_atpE_psbI_psbM_petN_rps2_atpI_atpH_atpF_atpA_psbB_psbT_psbN_psbH_petB_petD_rpoA_rps11_rpl36_infA_rps8_rpl14_rpl16_rps3_rpl22_rps19_rpl2_rpl23	2
accD_rbcL_atpB_atpE_psbI_psbM_petN_rps2_atpI_atpH_atpF_atpA_psbB_psbT_psbN_psbH_petB_petD_rpoA_rps11_rpl36_infA_rps8_rpl14_rpl16_rps3_rpl22_rps19_rpl2_rpl23_rps4	2
accD_rbcL_atpB_atpE_psbI_psbM_petN_rps2_atpI_atpH_atpF_atpA_psbB_psbT_psbN_psbH_petB_petD_rpoA_rps11_rpl36_infA_rps8_rpl14_rpl16_rps3_rpl22_rps19_rpl2_rpl23_rps4_ycf3	2
accD_rbcL_atpB_atpE_psbI_psbM_petN_rps2_atpI_atpH_atpF_atpA_psbB_psbT_psbN_psbH_petB_petD_rpoA_rps11_rpl36_infA_rps8_rpl14_rpl16_rps3_rpl22_rps19_rpl2_rpl23_rps4_ycf3_rps14	2
accD_rbcL_atpB_atpE_psbI_psbM_petN_rps2_atpI_atpH_atpF_atpA_psbB_psbT_psbN_psbH_petB_petD_rpoA_rps11_rpl36_infA_rps8_rpl14_rpl16_rps3_rpl22_rps19_rpl2_rpl23_rps4_ycf3_rps14_psbZ	2
accD_rbcL_atpB_atpE_psbI_psbM_petN_rps2_atpI_atpH_atpF_atpA_psbB_psbT_psbN_psbH_petB_petD_rpoA_rps11_rpl36_infA_rps8_rpl14_rpl16_rps3_rpl22_rps19_rpl2_rpl23_rps4_ycf3_rps14_psbZ_psbC	2
accD_rbcL_atpB_atpE_psbI_psbM_petN_rps2_atpI_atpH_atpF_atpA_psbB_psbT_psbN_psbH_petB_petD_rpoA_rps11_rpl36_infA_rps8_rpl14_rpl16_rps3_rpl22_rps19_rpl2_rpl23_rps4_ycf3_rps14_psbZ_psbC_psbD	2
accD_rbcL_atpB_atpE_psbI_psbM_petN_rps2_atpI_atpH_atpF_atpA_psbB_psbT_psbN_psbH_petB_petD_rpoA_rps11_rpl36_infA_rps8_rpl14_rpl16_rps3_rpl22_rps19_rpl2_rpl23_rps4_ycf3_rps14_psbZ_psbC_psbD_ycf1	2
accD_rbcL_atpB_atpE_psbI_psbM_petN_rps2_atpI_atpH_atpF_atpA_psbB_psbT_psbN_psbH_petB_petD_rpoA_rps11_rpl36_infA_rps8_rpl14_rpl16_rps3_rpl22_rps19_rpl2_rpl23_rps4_ycf3_rps14_psbZ_psbC_psbD_ycf1_rps15	2
accD_rbcL_atpB_atpE_psbI_psbM_petN_rps2_atpI_atpH_atpF_atpA_psbB_psbT_psbN_psbH_petB_petD_rpoA_rps11_rpl36_infA_rps8_rpl14_rpl16_rps3_rpl22_rps19_rpl2_rpl23_rps4_ycf3_rps14_psbZ_psbC_psbD_ycf1_rps15_psaC	2
accD_rbcL_atpB_atpE_psbI_psbM_petN_rps2_atpI_atpH_atpF_atpA_psbB_psbT_psbN_psbH_petB_petD_rpoA_rps11_rpl36_infA_rps8_rpl14_rpl16_rps3_rpl22_rps19_rpl2_rpl23_rps4_ycf3_rps14_psbZ_psbC_psbD_ycf1_rps15_psaC_ccsA	2
accD_rbcL_atpB_atpE_psbI_psbM_petN_rps2_atpI_atpH_atpF_atpA_psbB_psbT_psbN_psbH_petB_petD_rpoA_rps11_rpl36_infA_rps8_rpl14_rpl16_rps3_rpl22_rps19_rpl2_rpl23_rps4_ycf3_rps14_psbZ_psbC_psbD_ycf1_rps15_psaC_ccsA_rpl32	2
accD_rbcL_atpB_atpE_psbI_psbM_petN_rps2_atpI_atpH_atpF_atpA_psbB_psbT_psbN_psbH_petB_petD_rpoA_rps11_rpl36_infA_rps8_rpl14_rpl16_rps3_rpl22_rps19_rpl2_rpl23_rps4_ycf3_rps14_psbZ_psbC_psbD_ycf1_rps15_psaC_ccsA_rpl32_rps7	2
accD_rbcL_atpB_atpE_psbI_psbM_petN_rps2_atpI_atpH_atpF_atpA_psbI	2
accD_rbcL_atpB_atpE_psbI_psbM_petN_rps2_atpI_atpH_atpF_atpA_psbI_psbB	1
accD_rbcL_atpB_atpE_psbI_psbM_petN_rps2_atpI_atpH_atpF_atpA_psbI_psbB_psbT	1
accD_rbcL_atpB_atpE_psbI_psbM_petN_rps2_atpI_atpH_atpF_atpA_psbI_psbB_psbT_psbN	1
accD_rbcL_atpB_atpE_psbI_psbM_petN_rps2_atpI_atpH_atpF_atpA_psbI_psbB_psbT_psbN_psbH	1
accD_rbcL_atpB_atpE_psbI_psbM_petN_rps2_atpI_atpH_atpF_atpA_psbI_psbB_psbT_psbN_psbH_petB	1
accD_rbcL_atpB_atpE_psbI_psbM_petN_rps2_atpI_atpH_atpF_atpA_psbI_psbB_psbT_psbN_psbH_petB_petD	1
accD_rbcL_atpB_atpE_psbI_psbM_petN_rps2_atpI_atpH_atpF_atpA_psbI_psbB_psbT_psbN_psbH_petB_petD_rpoA	1
accD_rbcL_atpB_atpE_psbI_psbM_petN_rps2_atpI_atpH_atpF_atpA_psbI_psbB_psbT_psbN_psbH_petB_petD_rpoA_rps11	1
accD_rbcL_atpB_atpE_psbI_psbM_petN_rps2_atpI_atpH_atpF_atpA_psbI_psbB_psbT_psbN_psbH_petB_petD_rpoA_rps11_rpl36	1
accD_rbcL_atpB_atpE_psbI_psbM_petN_rps2_atpI_atpH_atpF_atpA_psbI_psbB_psbT_psbN_psbH_petB_petD_rpoA_rps11_rpl36_infA	1
accD_rbcL_atpB_atpE_psbI_psbM_petN_rps2_atpI_atpH_atpF_atpA_psbI_psbB_psbT_psbN_psbH_petB_petD_rpoA_rps11_rpl36_infA_rps8	1
accD_rbcL_atpB_atpE_psbI_psbM_petN_rps2_atpI_atpH_atpF_atpA_psbI_psbB_psbT_psbN_psbH_petB_petD_rpoA_rps11_rpl36_infA_rps8_rpl14	1
accD_rbcL_atpB_atpE_psbI_psbM_petN_rps2_atpI_atpH_atpF_atpA_psbI_psbB_psbT_psbN_psbH_petB_petD_rpoA_rps11_rpl36_infA_rps8_rpl14_rpl16	1
accD_rbcL_atpB_atpE_psbI_psbM_petN_rps2_atpI_atpH_atpF_atpA_psbI_psbB_psbT_psbN_psbH_petB_petD_rpoA_rps11_rpl36_infA_rps8_rpl14_rpl16_rps3	1
accD_rbcL_atpB_atpE_psbI_psbM_petN_rps2_atpI_atpH_atpF_atpA_psbI_psbB_psbT_psbN_psbH_petB_petD_rpoA_rps11_rpl36_infA_rps8_rpl14_rpl16_rps3_rpl22	1
accD_rbcL_atpB_atpE_psbI_psbM_petN_rps2_atpI_atpH_atpF_atpA_psbI_psbB_psbT_psbN_psbH_petB_petD_rpoA_rps11_rpl36_infA_rps8_rpl14_rpl16_rps3_rpl22_rps19	1
accD_rbcL_atpB_atpE_psbI_psbM_petN_rps2_atpI_atpH_atpF_atpA_psbI_psbB_psbT_psbN_psbH_petB_petD_rpoA_rps11_rpl36_infA_rps8_rpl14_rpl16_rps3_rpl22_rps19_rpl2	1
accD_rbcL_atpB_atpE_psbI_psbM_petN_rps2_atpI_atpH_atpF_atpA_psbI_psbB_psbT_psbN_psbH_petB_petD_rpoA_rps11_rpl36_infA_rps8_rpl14_rpl16_rps3_rpl22_rps19_rpl2_rpl23	1
accD_rbcL_atpB_atpE_psbI_psbM_petN_rps2_atpI_atpH_atpF_atpA_psbI_psbB_psbT_psbN_psbH_petB_petD_rpoA_rps11_rpl36_infA_rps8_rpl14_rpl16_rps3_rpl22_rps19_rpl2_rpl23_rps4	1
accD_rbcL_atpB_atpE_psbI_psbM_petN_rps2_atpI_atpH_atpF_atpA_psbI_psbB_psbT_psbN_psbH_petB_petD_rpoA_rps11_rpl36_infA_rps8_rpl14_rpl16_rps3_rpl22_rps19_rpl2_rpl23_rps4_ycf3	1
accD_rbcL_atpB_atpE_psbI_psbM_petN_rps2_atpI_atpH_atpF_atpA_psbI_psbB_psbT_psbN_psbH_petB_petD_rpoA_rps11_rpl36_infA_rps8_rpl14_rpl16_rps3_rpl22_rps19_rpl2_rpl23_rps4_ycf3_rps14	1
accD_rbcL_atpB_atpE_psbI_psbM_petN_rps2_atpI_atpH_atpF_atpA_psbI_psbB_psbT_psbN_psbH_petB_petD_rpoA_rps11_rpl36_infA_rps8_rpl14_rpl16_rps3_rpl22_rps19_rpl2_rpl23_rps4_ycf3_rps14_psbZ	1
accD_rbcL_atpB_atpE_psbI_psbM_petN_rps2_atpI_atpH_atpF_atpA_psbI_psbB_psbT_psbN_psbH_petB_petD_rpoA_rps11_rpl36_infA_rps8_rpl14_rpl16_rps3_rpl22_rps19_rpl2_rpl23_rps4_ycf3_rps14_psbZ_psbC	1
accD_rbcL_atpB_atpE_psbI_psbM_petN_rps2_atpI_atpH_atpF_atpA_psbI_psbB_psbT_psbN_psbH_petB_petD_rpoA_rps11_rpl36_infA_rps8_rpl14_rpl16_rps3_rpl22_rps19_rpl2_rpl23_rps4_ycf3_rps14_psbZ_psbC_psbD	1
accD_rbcL_atpB_atpE_psbI_psbM_petN_rps2_atpI_atpH_atpF_atpA_psbI_psbB_psbT_psbN_psbH_petB_petD_rpoA_rps11_rpl36_infA_rps8_rpl14_rpl16_rps3_rpl22_rps19_rpl2_rpl23_rps4_ycf3_rps14_psbZ_psbC_psbD_ycf1	1
accD_rbcL_atpB_atpE_psbI_psbM_petN_rps2_atpI_atpH_atpF_atpA_psbI_psbB_psbT_psbN_psbH_petB_petD_rpoA_rps11_rpl36_infA_rps8_rpl14_rpl16_rps3_rpl22_rps19_rpl2_rpl23_rps4_ycf3_rps14_psbZ_psbC_psbD_ycf1_rps15	1
accD_rbcL_atpB_atpE_psbI_psbM_petN_rps2_atpI_atpH_atpF_atpA_psbI_psbB_psbT_psbN_psbH_petB_petD_rpoA_rps11_rpl36_infA_rps8_rpl14_rpl16_rps3_rpl22_rps19_rpl2_rpl23_rps4_ycf3_rps14_psbZ_psbC_psbD_ycf1_rps15_psaC	1
accD_rbcL_atpB_atpE_psbI_psbM_petN_rps2_atpI_atpH_atpF_atpA_psbI_psbB_psbT_psbN_psbH_petB_petD_rpoA_rps11_rpl36_infA_rps8_rpl14_rpl16_rps3_rpl22_rps19_rpl2_rpl23_rps4_ycf3_rps14_psbZ_psbC_psbD_ycf1_rps15_psaC_ccsA	1
accD_rbcL_atpB_atpE_psbI_psbM_petN_rps2_atpI_atpH_atpF_atpA_psbI_psbB_psbT_psbN_psbH_petB_petD_rpoA_rps11_rpl36_infA_rps8_rpl14_rpl16_rps3_rpl22_rps19_rpl2_rpl23_rps4_ycf3_rps14_psbZ_psbC_psbD_ycf1_rps15_psaC_ccsA_rpl32	1
accD_rbcL_atpB_atpE_psbI_psbM_petN_rps2_atpI_atpH_atpF_atpA_psbI_psbB_psbT_psbN_psbH_petB_petD_rpoA_rps11_rpl36_infA_rps8_rpl14_rpl16_rps3_rpl22_rps19_rpl2_rpl23_rps4_ycf3_rps14_psbZ_psbC_psbD_ycf1_rps15_psaC_ccsA_rpl32_rps7	1
accD_rbcL_atpB_atpE_psbI_psbM_petN_rps2_atpI_atpH_atpF_atpA_psbI_psbK	1
accD_rbcL_atpB_atpE_psbI_psbM_petN_rps2_atpI_atpH_atpF_atpA_psbI_psbK_matK	1
accD_rbcL_atpB_atpE_psbM	2
accD_rbcL_atpB_atpE_psbM_petN	2
accD_rbcL_atpB_atpE_psbM_petN_rps2	2
accD_rbcL_atpB_atpE_psbM_petN_rps2_atpI	2
accD_rbcL_atpB_atpE_psbM_petN_rps2_atpI_atpH	2
accD_rbcL_atpB_atpE_psbM_petN_rps2_atpI_atpH_atpF	2
accD_rbcL_atpB_atpE_psbM_petN_rps2_atpI_atpH_atpF_atpA	2
accD_rbcL_atpB_atpE_psbM_petN_rps2_atpI_atpH_atpF_atpA_psbB	1
accD_rbcL_atpB_atpE_psbM_petN_rps2_atpI_atpH_atpF_atpA_psbB_psbT	1
accD_rbcL_atpB_atpE_psbM_petN_rps2_atpI_atpH_atpF_atpA_psbB_psbT_psbN	1
accD_rbcL_atpB_atpE_psbM_petN_rps2_atpI_atpH_atpF_atpA_psbB_psbT_psbN_psbH	1
accD_rbcL_atpB_atpE_psbM_petN_rps2_atpI_atpH_atpF_atpA_psbB_psbT_psbN_psbH_petB	1
accD_rbcL_atpB_atpE_psbM_petN_rps2_atpI_atpH_atpF_atpA_psbB_psbT_psbN_psbH_petB_petD	1
accD_rbcL_atpB_atpE_psbM_petN_rps2_atpI_atpH_atpF_atpA_psbB_psbT_psbN_psbH_petB_petD_rpoA	1
accD_rbcL_atpB_atpE_psbM_petN_rps2_atpI_atpH_atpF_atpA_psbB_psbT_psbN_psbH_petB_petD_rpoA_rps11	1
accD_rbcL_atpB_atpE_psbM_petN_rps2_atpI_atpH_atpF_atpA_psbB_psbT_psbN_psbH_petB_petD_rpoA_rps11_rpl36	1
accD_rbcL_atpB_atpE_psbM_petN_rps2_atpI_atpH_atpF_atpA_psbB_psbT_psbN_psbH_petB_petD_rpoA_rps11_rpl36_infA	1
accD_rbcL_atpB_atpE_psbM_petN_rps2_atpI_atpH_atpF_atpA_psbB_psbT_psbN_psbH_petB_petD_rpoA_rps11_rpl36_infA_rps8	1
accD_rbcL_atpB_atpE_psbM_petN_rps2_atpI_atpH_atpF_atpA_psbB_psbT_psbN_psbH_petB_petD_rpoA_rps11_rpl36_infA_rps8_rpl14	1
accD_rbcL_atpB_atpE_psbM_petN_rps2_atpI_atpH_atpF_atpA_psbB_psbT_psbN_psbH_petB_petD_rpoA_rps11_rpl36_infA_rps8_rpl14_rpl16	1
accD_rbcL_atpB_atpE_psbM_petN_rps2_atpI_atpH_atpF_atpA_psbB_psbT_psbN_psbH_petB_petD_rpoA_rps11_rpl36_infA_rps8_rpl14_rpl16_rps3	1
accD_rbcL_atpB_atpE_psbM_petN_rps2_atpI_atpH_atpF_atpA_psbB_psbT_psbN_psbH_petB_petD_rpoA_rps11_rpl36_infA_rps8_rpl14_rpl16_rps3_rpl22	1
accD_rbcL_atpB_atpE_psbM_petN_rps2_atpI_atpH_atpF_atpA_psbB_psbT_psbN_psbH_petB_petD_rpoA_rps11_rpl36_infA_rps8_rpl14_rpl16_rps3_rpl22_rps19	1
accD_rbcL_atpB_atpE_psbM_petN_rps2_atpI_atpH_atpF_atpA_psbB_psbT_psbN_psbH_petB_petD_rpoA_rps11_rpl36_infA_rps8_rpl14_rpl16_rps3_rpl22_rps19_rpl2	1
accD_rbcL_atpB_atpE_psbM_petN_rps2_atpI_atpH_atpF_atpA_psbB_psbT_psbN_psbH_petB_petD_rpoA_rps11_rpl36_infA_rps8_rpl14_rpl16_rps3_rpl22_rps19_rpl2_rpl23	1
accD_rbcL_atpB_atpE_psbM_petN_rps2_atpI_atpH_atpF_atpA_psbB_psbT_psbN_psbH_petB_petD_rpoA_rps11_rpl36_infA_rps8_rpl14_rpl16_rps3_rpl22_rps19_rpl2_rpl23_rps4	1
accD_rbcL_atpB_atpE_psbM_petN_rps2_atpI_atpH_atpF_atpA_psbB_psbT_psbN_psbH_petB_petD_rpoA_rps11_rpl36_infA_rps8_rpl14_rpl16_rps3_rpl22_rps19_rpl2_rpl23_rps4_ycf3	1
accD_rbcL_atpB_atpE_psbM_petN_rps2_atpI_atpH_atpF_atpA_psbB_psbT_psbN_psbH_petB_petD_rpoA_rps11_rpl36_infA_rps8_rpl14_rpl16_rps3_rpl22_rps19_rpl2_rpl23_rps4_ycf3_rps14	1
accD_rbcL_atpB_atpE_psbM_petN_rps2_atpI_atpH_atpF_atpA_psbB_psbT_psbN_psbH_petB_petD_rpoA_rps11_rpl36_infA_rps8_rpl14_rpl16_rps3_rpl22_rps19_rpl2_rpl23_rps4_ycf3_rps14_psbZ	1
accD_rbcL_atpB_atpE_psbM_petN_rps2_atpI_atpH_atpF_atpA_psbB_psbT_psbN_psbH_petB_petD_rpoA_rps11_rpl36_infA_rps8_rpl14_rpl16_rps3_rpl22_rps19_rpl2_rpl23_rps4_ycf3_rps14_psbZ_psbC	1
accD_rbcL_atpB_atpE_psbM_petN_rps2_atpI_atpH_atpF_atpA_psbB_psbT_psbN_psbH_petB_petD_rpoA_rps11_rpl36_infA_rps8_rpl14_rpl16_rps3_rpl22_rps19_rpl2_rpl23_rps4_ycf3_rps14_psbZ_psbC_psbD	1
accD_rbcL_atpB_atpE_psbM_petN_rps2_atpI_atpH_atpF_atpA_psbB_psbT_psbN_psbH_petB_petD_rpoA_rps11_rpl36_infA_rps8_rpl14_rpl16_rps3_rpl22_rps19_rpl2_rpl23_rps4_ycf3_rps14_psbZ_psbC_psbD_ycf1	1
accD_rbcL_atpB_atpE_psbM_petN_rps2_atpI_atpH_atpF_atpA_psbB_psbT_psbN_psbH_petB_petD_rpoA_rps11_rpl36_infA_rps8_rpl14_rpl16_rps3_rpl22_rps19_rpl2_rpl23_rps4_ycf3_rps14_psbZ_psbC_psbD_ycf1_rps15	1
accD_rbcL_atpB_atpE_psbM_petN_rps2_atpI_atpH_atpF_atpA_psbB_psbT_psbN_psbH_petB_petD_rpoA_rps11_rpl36_infA_rps8_rpl14_rpl16_rps3_rpl22_rps19_rpl2_rpl23_rps4_ycf3_rps14_psbZ_psbC_psbD_ycf1_rps15_psaC	1
accD_rbcL_atpB_atpE_psbM_petN_rps2_atpI_atpH_atpF_atpA_psbB_psbT_psbN_psbH_petB_petD_rpoA_rps11_rpl36_infA_rps8_rpl14_rpl16_rps3_rpl22_rps19_rpl2_rpl23_rps4_ycf3_rps14_psbZ_psbC_psbD_ycf1_rps15_psaC_ccsA	1
accD_rbcL_atpB_atpE_psbM_petN_rps2_atpI_atpH_atpF_atpA_psbB_psbT_psbN_psbH_petB_petD_rpoA_rps11_rpl36_infA_rps8_rpl14_rpl16_rps3_rpl22_rps19_rpl2_rpl23_rps4_ycf3_rps14_psbZ_psbC_psbD_ycf1_rps15_psaC_ccsA_rpl32	1
accD_rbcL_atpB_atpE_psbM_petN_rps2_atpI_atpH_atpF_atpA_psbB_psbT_psbN_psbH_petB_petD_rpoA_rps11_rpl36_infA_rps8_rpl14_rpl16_rps3_rpl22_rps19_rpl2_rpl23_rps4_ycf3_rps14_psbZ_psbC_psbD_ycf1_rps15_psaC_ccsA_rpl32_rps7	1
accD_rbcL_atpB_atpE_psbM_petN_rps2_atpI_atpH_atpF_atpA_psbI	1
accD_rbcL_atpB_atpE_psbM_petN_rps2_atpI_atpH_atpF_atpA_psbI_psbK	1
accD_rbcL_atpB_atpE_psbM_petN_rps2_atpI_atpH_atpF_atpA_psbI_psbK_matK	1
accD_rbcL_atpB_atpE_psbM_petN_rps2_atpI_atpH_atpF_atpA_psbI_psbK_matK_psbA	1
accD_rbcL_atpB_atpE_psbM_petN_rps2_atpI_atpH_atpF_atpA_psbI_psbK_matK_psbA_rpl32	1
accD_rbcL_atpB_atpE_psbM_petN_rps2_atpI_atpH_atpF_atpA_psbI_psbK_matK_psbA_rpl32_ccsA	1
accD_rbcL_atpB_atpE_psbM_petN_rps2_atpI_atpH_atpF_atpA_psbI_psbK_matK_psbA_rpl32_ccsA_psaC	1
accD_rbcL_atpB_atpE_psbM_petN_rps2_atpI_atpH_atpF_atpA_psbI_psbK_matK_psbA_rpl32_ccsA_psaC_rps15	1
accD_rbcL_atpB_atpE_psbM_petN_rps2_atpI_atpH_atpF_atpA_psbI_psbK_matK_psbA_rpl32_ccsA_psaC_rps15_ycf1	1
accD_rbcL_atpB_atpE_psbM_petN_rps2_atpI_atpH_atpF_atpA_psbI_psbK_matK_psbA_rpl32_ccsA_psaC_rps15_ycf1_psbD	1
accD_rbcL_atpB_atpE_psbM_petN_rps2_atpI_atpH_atpF_atpA_psbI_psbK_matK_psbA_rpl32_ccsA_psaC_rps15_ycf1_psbD_psbC	1
accD_rbcL_atpB_atpE_psbM_petN_rps2_atpI_atpH_atpF_atpA_psbI_psbK_matK_psbA_rpl32_ccsA_psaC_rps15_ycf1_psbD_psbC_psbZ	1
accD_rbcL_atpB_atpE_psbM_petN_rps2_atpI_atpH_atpF_atpA_psbI_psbK_matK_psbA_rpl32_ccsA_psaC_rps15_ycf1_psbD_psbC_psbZ_rps14	1
accD_rbcL_atpB_atpE_rps15	1
accD_rbcL_atpB_atpE_rps15_rps7	1
accD_rbcL_atpB_atpE_rps15_rps7_rpl32	1
accD_rbcL_atpB_atpE_rps15_rps7_rpl32_rps16	1
accD_rbcL_atpB_atpE_rps15_rps7_rpl32_rps16_matK	1
accD_rbcL_atpB_atpE_rps15_rps7_rpl32_rps16_matK_rps15	1
accD_rbcL_atpB_atpE_rps15_rps7_rpl32_rps16_matK_rps15_ccsA	1
accD_rbcL_atpB_atpE_rps15_rps7_rpl32_rps16_matK_rps15_ccsA_psaC	1
accD_rbcL_atpB_atpE_rps15_rps7_rpl32_rps16_matK_rps15_ccsA_psaC_psbA	1
accD_rbcL_atpB_atpE_rps15_rps7_rpl32_rps16_matK_rps15_ccsA_psaC_psbA_rps16	1
accD_rbcL_atpB_atpE_rps15_rps7_rpl32_rps16_matK_rps15_ccsA_psaC_psbA_rps16_atpA	1
accD_rbcL_atpB_atpE_rps15_rps7_rpl32_rps16_matK_rps15_ccsA_psaC_psbA_rps16_atpA_atpF	1
accD_rbcL_atpB_atpE_rps15_rps7_rpl32_rps16_matK_rps15_ccsA_psaC_psbA_rps16_atpA_atpF_atpH	1
accD_rbcL_atpB_atpE_rps15_rps7_rpl32_rps16_matK_rps15_ccsA_psaC_psbA_rps16_atpA_atpF_atpH_atpI	1
accD_rbcL_atpB_atpE_rps15_rps7_rpl32_rps16_matK_rps15_ccsA_psaC_psbA_rps16_atpA_atpF_atpH_atpI_rps2	1
accD_rbcL_atpB_atpE_rps15_rps7_rpl32_rps16_matK_rps15_ccsA_psaC_psbA_rps16_atpA_atpF_atpH_atpI_rps2_petN	1
accD_rbcL_atpB_atpE_rps15_rps7_rpl32_rps16_matK_rps15_ccsA_psaC_psbA_rps16_atpA_atpF_atpH_atpI_rps2_petN_psbM	1
accD_rbcL_atpB_atpE_rps15_rps7_rpl32_rps16_matK_rps15_ccsA_psaC_psbA_rps16_atpA_atpF_atpH_atpI_rps2_petN_psbM_rps4	1
accD_rbcL_atpB_atpE_rps15_rps7_rpl32_rps16_matK_rps15_ccsA_psaC_psbA_rps16_atpA_atpF_atpH_atpI_rps2_petN_psbM_rps4_ycf3	1
accD_rbcL_atpB_atpE_rps15_rps7_rpl32_rps16_matK_rps15_ccsA_psaC_psbA_rps16_atpA_atpF_atpH_atpI_rps2_petN_psbM_rps4_ycf3_rps14	1
accD_rbcL_atpB_atpE_rps15_rps7_rpl32_rps16_matK_rps15_ccsA_psaC_psbA_rps16_atpA_atpF_atpH_atpI_rps2_petN_psbM_rps4_ycf3_rps14_psbD	1
accD_rbcL_atpB_atpE_rps15_rps7_rpl32_rps16_matK_rps15_ccsA_psaC_psbA_rps16_atpA_atpF_atpH_atpI_rps2_petN_psbM_rps4_ycf3_rps14_psbD_psbC	1
accD_rbcL_atpB_atpE_rps15_rps7_rpl32_rps16_matK_rps15_ccsA_psaC_psbA_rps16_atpA_atpF_atpH_atpI_rps2_petN_psbM_rps4_ycf3_rps14_psbD_psbC_psbZ	1
accD_rbcL_atpB_atpE_rps15_rps7_rpl32_rps16_matK_rps15_ccsA_psaC_psbA_rps16_atpA_atpF_atpH_atpI_rps2_petN_psbM_rps4_ycf3_rps14_psbD_psbC_psbZ_psbI	1
accD_rbcL_atpB_atpE_rps15_rps7_rpl32_rps16_matK_rps15_ccsA_psaC_psbA_rps16_atpA_atpF_atpH_atpI_rps2_petN_psbM_rps4_ycf3_rps14_psbD_psbC_psbZ_psbI_psbK	1
accD_rbcL_atpB_atpE_rps15_rps7_rpl32_rps16_matK_rps15_ccsA_psaC_psbA_rps16_atpA_atpF_atpH_atpI_rps2_petN_psbM_rps4_ycf3_rps14_psbD_psbC_psbZ_psbI_psbK_atpH	1
accD_rbcL_atpB_atpE_rps15_rps7_rpl32_rps16_matK_rps15_ccsA_psaC_psbA_rps16_atpA_atpF_atpH_atpI_rps2_petN_psbM_rps4_ycf3_rps14_psbD_psbC_psbZ_psbI_psbK_atpH_atpF	1
accD_rbcL_atpB_atpE_rps15_rps7_rpl32_rps16_matK_rps15_ccsA_psaC_psbA_rps16_atpA_atpF_atpH_atpI_rps2_petN_psbM_rps4_ycf3_rps14_psbD_psbC_psbZ_psbI_psbK_atpH_atpF_atpA	1
accD_rbcL_atpB_atpE_rps15_rps7_rpl32_rps16_matK_rps15_ccsA_psaC_psbA_rps16_atpA_atpF_atpH_atpI_rps2_petN_psbM_rps4_ycf3_rps14_psbD_psbC_psbZ_psbI_psbK_atpH_atpF_atpA_rps16	1
accD_rbcL_atpB_atpE_rps15_rps7_rpl32_rps16_matK_rps15_ccsA_psaC_psbA_rps16_atpA_atpF_atpH_atpI_rps2_petN_psbM_rps4_ycf3_rps14_psbD_psbC_psbZ_psbI_psbK_atpH_atpF_atpA_rps16_psbA	1
accD_rbcL_atpB_atpE_rps15_rps7_rpl32_rps16_matK_rps15_ccsA_psaC_psbA_rps16_atpA_atpF_atpH_atpI_rps2_petN_psbM_rps4_ycf3_rps14_psbD_psbC_psbZ_psbI_psbK_atpH_atpF_atpA_rps16_psbA_psaC	1
accD_rbcL_atpB_atpE_rps15_rps7_rpl32_rps16_matK_rps15_ccsA_psaC_psbA_rps16_atpA_atpF_atpH_atpI_rps2_petN_psbM_rps4_ycf3_rps14_psbD_psbC_psbZ_psbI_psbK_atpH_atpF_atpA_rps16_psbA_psaC_ccsA	1
accD_rbcL_atpB_atpE_rps15_rps7_rpl32_rps16_matK_rps15_ccsA_psaC_psbA_rps16_atpA_atpF_atpH_atpI_rps2_petN_psbM_rps4_ycf3_rps14_psbD_psbC_psbZ_psbI_psbK_atpH_atpF_atpA_rps16_psbA_psaC_ccsA_rps15	1
accD_rbcL_atpB_atpE_rps15_rps7_rpl32_rps16_matK_rps15_ccsA_psaC_psbA_rps16_atpA_atpF_atpH_atpI_rps2_petN_psbM_rps4_ycf3_rps14_psbD_psbC_psbZ_psbI_psbK_atpH_atpF_atpA_rps16_psbA_psaC_ccsA_rps15_matK	1
accD_rbcL_atpB_atpE_rps15_rps7_rpl32_rps16_matK_rps15_ccsA_psaC_psbA_rps16_atpA_atpF_atpH_atpI_rps2_petN_psbM_rps4_ycf3_rps14_psbD_psbC_psbZ_psbI_psbK_atpH_atpF_atpA_rps16_psbA_psaC_ccsA_rps15_matK_rps16	1
accD_rbcL_atpB_atpE_rps15_rps7_rpl32_rps16_matK_rps15_ccsA_psaC_psbA_rps16_atpA_atpF_atpH_atpI_rps2_petN_psbM_rps4_ycf3_rps14_psbD_psbC_psbZ_psbI_psbK_atpH_atpF_atpA_rps16_psbA_psaC_ccsA_rps15_matK_rps16_rpl32	1
accD_rbcL_atpB_atpE_rps15_rps7_rpl32_rps16_matK_rps15_ccsA_psaC_psbA_rps16_atpA_atpF_atpH_atpI_rps2_petN_psbM_rps4_ycf3_rps14_psbD_psbC_psbZ_psbI_psbK_atpH_atpF_atpA_rps16_psbA_psaC_ccsA_rps15_matK_rps16_rpl32_rps7	1
accD_rbcL_atpB_atpE_rps15_rps7_rpl32_rps16_matK_rps15_ccsA_psaC_psbA_rps16_atpA_atpF_atpH_atpI_rps2_petN_psbM_rps4_ycf3_rps14_psbD_psbC_psbZ_psbI_psbK_atpH_atpF_atpA_rps16_psbA_psaC_ccsA_rps15_matK_rps16_rpl32_rps7_rps15	1
accD_rbcL_atpB_atpE_rps15_rps7_rpl32_rps16_matK_rps15_ccsA_psaC_psbA_rps16_atpA_atpF_atpH_atpI_rps2_petN_psbM_rps4_ycf3_rps14_psbD_psbC_psbZ_psbI_psbK_atpH_atpF_atpA_rps16_psbA_psaC_ccsA_rps15_matK_rps16_rpl32_rps7_rps15_atpE	1
accD_rbcL_atpB_atpE_rps4	2
accD_rbcL_atpB_atpE_rps4_psbB	1
accD_rbcL_atpB_atpE_rps4_psbB_psbT	1
accD_rbcL_atpB_atpE_rps4_psbB_psbT_psbN	1
accD_rbcL_atpB_atpE_rps4_psbB_psbT_psbN_psbH	1
accD_rbcL_atpB_atpE_rps4_psbB_psbT_psbN_psbH_petB	1
accD_rbcL_atpB_atpE_rps4_psbB_psbT_psbN_psbH_petB_petD	1
accD_rbcL_atpB_atpE_rps4_psbB_psbT_psbN_psbH_petB_petD_rpoA	1
accD_rbcL_atpB_atpE_rps4_psbB_psbT_psbN_psbH_petB_petD_rpoA_rps11	1
accD_rbcL_atpB_atpE_rps4_psbB_psbT_psbN_psbH_petB_petD_rpoA_rps11_rpl36	1
accD_rbcL_atpB_atpE_rps4_psbB_psbT_psbN_psbH_petB_petD_rpoA_rps11_rpl36_rpl36	1
accD_rbcL_atpB_atpE_rps4_psbB_psbT_psbN_psbH_petB_petD_rpoA_rps11_rpl36_rpl36_infA	1
accD_rbcL_atpB_atpE_rps4_psbB_psbT_psbN_psbH_petB_petD_rpoA_rps11_rpl36_rpl36_infA_rps8	1
accD_rbcL_atpB_atpE_rps4_psbB_psbT_psbN_psbH_petB_petD_rpoA_rps11_rpl36_rpl36_infA_rps8_rpl14	1
accD_rbcL_atpB_atpE_rps4_psbB_psbT_psbN_psbH_petB_petD_rpoA_rps11_rpl36_rpl36_infA_rps8_rpl14_rpl16	1
accD_rbcL_atpB_atpE_rps4_psbB_psbT_psbN_psbH_petB_petD_rpoA_rps11_rpl36_rpl36_infA_rps8_rpl14_rpl16_rps3	1
accD_rbcL_atpB_atpE_rps4_psbB_psbT_psbN_psbH_petB_petD_rpoA_rps11_rpl36_rpl36_infA_rps8_rpl14_rpl16_rps3_rpl22	1
accD_rbcL_atpB_atpE_rps4_psbB_psbT_psbN_psbH_petB_petD_rpoA_rps11_rpl36_rpl36_infA_rps8_rpl14_rpl16_rps3_rpl22_rps19	1
accD_rbcL_atpB_atpE_rps4_psbB_psbT_psbN_psbH_petB_petD_rpoA_rps11_rpl36_rpl36_infA_rps8_rpl14_rpl16_rps3_rpl22_rps19_rpl2	1
accD_rbcL_atpB_atpE_rps4_psbB_psbT_psbN_psbH_petB_petD_rpoA_rps11_rpl36_rpl36_infA_rps8_rpl14_rpl16_rps3_rpl22_rps19_rpl2_rpl23	1
accD_rbcL_atpB_atpE_rps4_psbB_psbT_psbN_psbH_petB_petD_rpoA_rps11_rpl36_rpl36_infA_rps8_rpl14_rpl16_rps3_rpl22_rps19_rpl2_rpl23_rps4	1
accD_rbcL_atpB_atpE_rps4_psbB_psbT_psbN_psbH_petB_petD_rpoA_rps11_rpl36_rpl36_infA_rps8_rpl14_rpl16_rps3_rpl22_rps19_rpl2_rpl23_rps4_ycf3	1
accD_rbcL_atpB_atpE_rps4_psbB_psbT_psbN_psbH_petB_petD_rpoA_rps11_rpl36_rpl36_infA_rps8_rpl14_rpl16_rps3_rpl22_rps19_rpl2_rpl23_rps4_ycf3_rps14	1
accD_rbcL_atpB_atpE_rps4_psbB_psbT_psbN_psbH_petB_petD_rpoA_rps11_rpl36_rpl36_infA_rps8_rpl14_rpl16_rps3_rpl22_rps19_rpl2_rpl23_rps4_ycf3_rps14_psbZ	1
accD_rbcL_atpB_atpE_rps4_psbB_psbT_psbN_psbH_petB_petD_rpoA_rps11_rpl36_rpl36_infA_rps8_rpl14_rpl16_rps3_rpl22_rps19_rpl2_rpl23_rps4_ycf3_rps14_psbZ_psbC	1
accD_rbcL_atpB_atpE_rps4_psbB_psbT_psbN_psbH_petB_petD_rpoA_rps11_rpl36_rpl36_infA_rps8_rpl14_rpl16_rps3_rpl22_rps19_rpl2_rpl23_rps4_ycf3_rps14_psbZ_psbC_psbD	1
accD_rbcL_atpB_atpE_rps4_psbB_psbT_psbN_psbH_petB_petD_rpoA_rps11_rpl36_rpl36_infA_rps8_rpl14_rpl16_rps3_rpl22_rps19_rpl2_rpl23_rps4_ycf3_rps14_psbZ_psbC_psbD_ycf1	1
accD_rbcL_atpB_atpE_rps4_psbB_psbT_psbN_psbH_petB_petD_rpoA_rps11_rpl36_rpl36_infA_rps8_rpl14_rpl16_rps3_rpl22_rps19_rpl2_rpl23_rps4_ycf3_rps14_psbZ_psbC_psbD_ycf1_rps15	1
accD_rbcL_atpB_atpE_rps4_psbB_psbT_psbN_psbH_petB_petD_rpoA_rps11_rpl36_rpl36_infA_rps8_rpl14_rpl16_rps3_rpl22_rps19_rpl2_rpl23_rps4_ycf3_rps14_psbZ_psbC_psbD_ycf1_rps15_psaC	1
accD_rbcL_atpB_atpE_rps4_psbB_psbT_psbN_psbH_petB_petD_rpoA_rps11_rpl36_rpl36_infA_rps8_rpl14_rpl16_rps3_rpl22_rps19_rpl2_rpl23_rps4_ycf3_rps14_psbZ_psbC_psbD_ycf1_rps15_psaC_ccsA	1
accD_rbcL_atpB_atpE_rps4_psbB_psbT_psbN_psbH_petB_petD_rpoA_rps11_rpl36_rpl36_infA_rps8_rpl14_rpl16_rps3_rpl22_rps19_rpl2_rpl23_rps4_ycf3_rps14_psbZ_psbC_psbD_ycf1_rps15_psaC_ccsA_rpl32	1
accD_rbcL_atpB_atpE_rps4_psbB_psbT_psbN_psbH_petB_petD_rpoA_rps11_rpl36_rpl36_infA_rps8_rpl14_rpl16_rps3_rpl22_rps19_rpl2_rpl23_rps4_ycf3_rps14_psbZ_psbC_psbD_ycf1_rps15_psaC_ccsA_rpl32_rps7	1
accD_rbcL_atpB_atpE_rps4_psbB_psbT_psbN_psbH_petB_petD_rpoA_rps11_rpl36_rpl36_infA_rps8_rpl14_rpl16_rps3_rpl22_rps19_rpl2_rpl23_rps4_ycf3_rps14_psbZ_psbC_psbD_ycf1_rps15_psaC_ccsA_rpl32_rps7_psbA	1
accD_rbcL_atpB_atpE_rps4_ycf3	1
accD_rbcL_atpB_atpE_rps4_ycf3_rps14	1
accD_rbcL_atpB_atpE_rps4_ycf3_rps14_psbZ	1
accD_rbcL_atpB_atpE_rps4_ycf3_rps14_psbZ_psbC	1
accD_rbcL_atpB_atpE_rps4_ycf3_rps14_psbZ_psbC_psbD	1
accD_rbcL_atpB_atpE_rps4_ycf3_rps14_psbZ_psbC_psbD_psbM	1
accD_rbcL_atpB_atpE_rps4_ycf3_rps14_psbZ_psbC_psbD_psbM_petN	1
accD_rbcL_atpB_atpE_rps4_ycf3_rps14_psbZ_psbC_psbD_psbM_petN_rps2	1
accD_rbcL_atpB_atpE_rps4_ycf3_rps14_psbZ_psbC_psbD_psbM_petN_rps2_atpI	1
accD_rbcL_atpB_atpE_rps4_ycf3_rps14_psbZ_psbC_psbD_psbM_petN_rps2_atpI_atpH	1
accD_rbcL_atpB_atpE_rps4_ycf3_rps14_psbZ_psbC_psbD_psbM_petN_rps2_atpI_atpH_atpF	1
accD_rbcL_atpB_atpE_rps4_ycf3_rps14_psbZ_psbC_psbD_psbM_petN_rps2_atpI_atpH_atpF_atpA	1
accD_rbcL_atpB_atpE_rps4_ycf3_rps14_psbZ_psbC_psbD_psbM_petN_rps2_atpI_atpH_atpF_atpA_psbI	1
accD_rbcL_atpB_atpE_rps4_ycf3_rps14_psbZ_psbC_psbD_psbM_petN_rps2_atpI_atpH_atpF_atpA_psbI_psbK	1
accD_rbcL_atpB_atpE_rps4_ycf3_rps14_psbZ_psbC_psbD_psbM_petN_rps2_atpI_atpH_atpF_atpA_psbI_psbK_rps16	1
accD_rbcL_atpB_atpE_rps4_ycf3_rps14_psbZ_psbC_psbD_psbM_petN_rps2_atpI_atpH_atpF_atpA_psbI_psbK_rps16_matK	1
accD_rbcL_atpB_atpE_rps4_ycf3_rps14_psbZ_psbC_psbD_psbM_petN_rps2_atpI_atpH_atpF_atpA_psbI_psbK_rps16_matK_psbA	1
accD_rbcL_atpE	11
accD_rbcL_atpE_atpB	11
accD_rbcL_atpE_atpB_ndhC	10
accD_rbcL_atpE_atpB_ndhC_ndhK	10
accD_rbcL_atpE_atpB_ndhC_ndhK_ndhJ	10
accD_rbcL_atpE_atpB_ndhC_ndhK_ndhJ_psbA	1
accD_rbcL_atpE_atpB_ndhC_ndhK_ndhJ_psbA_matK	1
accD_rbcL_atpE_atpB_ndhC_ndhK_ndhJ_psbA_matK_rps16	1
accD_rbcL_atpE_atpB_ndhC_ndhK_ndhJ_psbA_matK_rps16_rps4	1
accD_rbcL_atpE_atpB_ndhC_ndhK_ndhJ_psbA_matK_rps16_rps4_ycf3	1
accD_rbcL_atpE_atpB_ndhC_ndhK_ndhJ_psbA_matK_rps16_rps4_ycf3_rps14	1
accD_rbcL_atpE_atpB_ndhC_ndhK_ndhJ_psbA_matK_rps16_rps4_ycf3_rps14_psbZ	1
accD_rbcL_atpE_atpB_ndhC_ndhK_ndhJ_psbA_matK_rps16_rps4_ycf3_rps14_psbZ_psbC	1
accD_rbcL_atpE_atpB_ndhC_ndhK_ndhJ_psbA_matK_rps16_rps4_ycf3_rps14_psbZ_psbC_psbD	1
accD_rbcL_atpE_atpB_ndhC_ndhK_ndhJ_psbA_matK_rps16_rps4_ycf3_rps14_psbZ_psbC_psbD_psbM	1
accD_rbcL_atpE_atpB_ndhC_ndhK_ndhJ_psbA_matK_rps16_rps4_ycf3_rps14_psbZ_psbC_psbD_psbM_petN	1
accD_rbcL_atpE_atpB_ndhC_ndhK_ndhJ_psbA_matK_rps16_rps4_ycf3_rps14_psbZ_psbC_psbD_psbM_petN_rps2	1
accD_rbcL_atpE_atpB_ndhC_ndhK_ndhJ_psbA_matK_rps16_rps4_ycf3_rps14_psbZ_psbC_psbD_psbM_petN_rps2_atpI	1
accD_rbcL_atpE_atpB_ndhC_ndhK_ndhJ_psbA_matK_rps16_rps4_ycf3_rps14_psbZ_psbC_psbD_psbM_petN_rps2_atpI_atpH	1
accD_rbcL_atpE_atpB_ndhC_ndhK_ndhJ_psbA_matK_rps16_rps4_ycf3_rps14_psbZ_psbC_psbD_psbM_petN_rps2_atpI_atpH_atpF	1
accD_rbcL_atpE_atpB_ndhC_ndhK_ndhJ_psbA_matK_rps16_rps4_ycf3_rps14_psbZ_psbC_psbD_psbM_petN_rps2_atpI_atpH_atpF_atpA	1
accD_rbcL_atpE_atpB_ndhC_ndhK_ndhJ_psbA_matK_rps16_rps4_ycf3_rps14_psbZ_psbC_psbD_psbM_petN_rps2_atpI_atpH_atpF_atpA_psbI	1
accD_rbcL_atpE_atpB_ndhC_ndhK_ndhJ_psbA_matK_rps16_rps4_ycf3_rps14_psbZ_psbC_psbD_psbM_petN_rps2_atpI_atpH_atpF_atpA_psbI_psbK	1
accD_rbcL_atpE_atpB_ndhC_ndhK_ndhJ_psbA_matK_rps16_rps4_ycf3_rps14_psbZ_psbC_psbD_psbM_petN_rps2_atpI_atpH_atpF_atpA_psbI_psbK_ndhD	1
accD_rbcL_atpE_atpB_ndhC_ndhK_ndhJ_psbA_matK_rps16_rps4_ycf3_rps14_psbZ_psbC_psbD_psbM_petN_rps2_atpI_atpH_atpF_atpA_psbI_psbK_ndhD_psaC	1
accD_rbcL_atpE_atpB_ndhC_ndhK_ndhJ_psbA_matK_rps16_rps4_ycf3_rps14_psbZ_psbC_psbD_psbM_petN_rps2_atpI_atpH_atpF_atpA_psbI_psbK_ndhD_psaC_ndhE	1
accD_rbcL_atpE_atpB_ndhC_ndhK_ndhJ_psbA_matK_rps16_rps4_ycf3_rps14_psbZ_psbC_psbD_psbM_petN_rps2_atpI_atpH_atpF_atpA_psbI_psbK_ndhD_psaC_ndhE_ndhG	1
accD_rbcL_atpE_atpB_ndhC_ndhK_ndhJ_psbA_matK_rps16_rps4_ycf3_rps14_psbZ_psbC_psbD_psbM_petN_rps2_atpI_atpH_atpF_atpA_psbI_psbK_ndhD_psaC_ndhE_ndhG_ndhI	1
accD_rbcL_atpE_atpB_ndhC_ndhK_ndhJ_psbA_matK_rps16_rps4_ycf3_rps14_psbZ_psbC_psbD_psbM_petN_rps2_atpI_atpH_atpF_atpA_psbI_psbK_ndhD_psaC_ndhE_ndhG_ndhI_ndhA	1
accD_rbcL_atpE_atpB_ndhC_ndhK_ndhJ_psbA_matK_rps16_rps4_ycf3_rps14_psbZ_psbC_psbD_psbM_petN_rps2_atpI_atpH_atpF_atpA_psbI_psbK_ndhD_psaC_ndhE_ndhG_ndhI_ndhA_ndhH	1
accD_rbcL_atpE_atpB_ndhC_ndhK_ndhJ_psbA_matK_rps16_rps4_ycf3_rps14_psbZ_psbC_psbD_psbM_petN_rps2_atpI_atpH_atpF_atpA_psbI_psbK_ndhD_psaC_ndhE_ndhG_ndhI_ndhA_ndhH_rps15	1
accD_rbcL_atpE_atpB_ndhC_ndhK_ndhJ_psbA_matK_rps16_rps4_ycf3_rps14_psbZ_psbC_psbD_psbM_petN_rps2_atpI_atpH_atpF_atpA_psbI_psbK_ndhD_psaC_ndhE_ndhG_ndhI_ndhA_ndhH_rps15_rpl32	1
accD_rbcL_atpE_atpB_ndhC_ndhK_ndhJ_psbA_matK_rps16_rps4_ycf3_rps14_psbZ_psbC_psbD_psbM_petN_rps2_atpI_atpH_atpF_atpA_psbI_psbK_ndhD_psaC_ndhE_ndhG_ndhI_ndhA_ndhH_rps15_rpl32_rps7	1
accD_rbcL_atpE_atpB_ndhC_ndhK_ndhJ_psbA_matK_rps16_rps4_ycf3_rps14_psbZ_psbC_psbD_psbM_petN_rps2_atpI_atpH_atpF_atpA_psbI_psbK_ndhD_psaC_ndhE_ndhG_ndhI_ndhA_ndhH_rps15_rpl32_rps7_ndhB	1
accD_rbcL_atpE_atpB_ndhC_ndhK_ndhJ_psbA_matK_rps16_rps4_ycf3_rps14_psbZ_psbC_psbD_psbM_petN_rps2_atpI_atpH_atpF_atpA_psbI_psbK_ndhD_psaC_ndhE_ndhG_ndhI_ndhA_ndhH_rps15_rpl32_rps7_ndhB_ycf1	1
accD_rbcL_atpE_atpB_ndhC_ndhK_ndhJ_psbA_matK_rps16_rps4_ycf3_rps14_psbZ_psbC_psbD_psbM_petN_rps2_atpI_atpH_atpF_atpA_psbI_psbK_ndhD_psaC_ndhE_ndhG_ndhI_ndhA_ndhH_rps15_rpl32_rps7_ndhB_ycf1_ccsA	1
accD_rbcL_atpE_atpB_ndhC_ndhK_ndhJ_rps4	3
accD_rbcL_atpE_atpB_ndhC_ndhK_ndhJ_rps4_ycf3	3
accD_rbcL_atpE_atpB_ndhC_ndhK_ndhJ_rps4_ycf3_rps14	3
accD_rbcL_atpE_atpB_ndhC_ndhK_ndhJ_rps4_ycf3_rps14_psbZ	3
accD_rbcL_atpE_atpB_ndhC_ndhK_ndhJ_rps4_ycf3_rps14_psbZ_psbC	3
accD_rbcL_atpE_atpB_ndhC_ndhK_ndhJ_rps4_ycf3_rps14_psbZ_psbC_psbD	3
accD_rbcL_atpE_atpB_ndhC_ndhK_ndhJ_rps4_ycf3_rps14_psbZ_psbC_psbD_psbM	3
accD_rbcL_atpE_atpB_ndhC_ndhK_ndhJ_rps4_ycf3_rps14_psbZ_psbC_psbD_psbM_petN	3
accD_rbcL_atpE_atpB_ndhC_ndhK_ndhJ_rps4_ycf3_rps14_psbZ_psbC_psbD_psbM_petN_psbB	1
accD_rbcL_atpE_atpB_ndhC_ndhK_ndhJ_rps4_ycf3_rps14_psbZ_psbC_psbD_psbM_petN_psbB_psbT	1
accD_rbcL_atpE_atpB_ndhC_ndhK_ndhJ_rps4_ycf3_rps14_psbZ_psbC_psbD_psbM_petN_psbB_psbT_psbN	1
accD_rbcL_atpE_atpB_ndhC_ndhK_ndhJ_rps4_ycf3_rps14_psbZ_psbC_psbD_psbM_petN_psbB_psbT_psbN_psbH	1
accD_rbcL_atpE_atpB_ndhC_ndhK_ndhJ_rps4_ycf3_rps14_psbZ_psbC_psbD_psbM_petN_psbB_psbT_psbN_psbH_petB	1
accD_rbcL_atpE_atpB_ndhC_ndhK_ndhJ_rps4_ycf3_rps14_psbZ_psbC_psbD_psbM_petN_psbB_psbT_psbN_psbH_petB_petD	1
accD_rbcL_atpE_atpB_ndhC_ndhK_ndhJ_rps4_ycf3_rps14_psbZ_psbC_psbD_psbM_petN_psbB_psbT_psbN_psbH_petB_petD_rpoA	1
accD_rbcL_atpE_atpB_ndhC_ndhK_ndhJ_rps4_ycf3_rps14_psbZ_psbC_psbD_psbM_petN_psbB_psbT_psbN_psbH_petB_petD_rpoA_rps11	1
accD_rbcL_atpE_atpB_ndhC_ndhK_ndhJ_rps4_ycf3_rps14_psbZ_psbC_psbD_psbM_petN_psbB_psbT_psbN_psbH_petB_petD_rpoA_rps11_rpl36	1
accD_rbcL_atpE_atpB_ndhC_ndhK_ndhJ_rps4_ycf3_rps14_psbZ_psbC_psbD_psbM_petN_psbB_psbT_psbN_psbH_petB_petD_rpoA_rps11_rpl36_rps8	1
accD_rbcL_atpE_atpB_ndhC_ndhK_ndhJ_rps4_ycf3_rps14_psbZ_psbC_psbD_psbM_petN_psbB_psbT_psbN_psbH_petB_petD_rpoA_rps11_rpl36_rps8_rpl14	1
accD_rbcL_atpE_atpB_ndhC_ndhK_ndhJ_rps4_ycf3_rps14_psbZ_psbC_psbD_psbM_petN_psbB_psbT_psbN_psbH_petB_petD_rpoA_rps11_rpl36_rps8_rpl14_rpl16	1
accD_rbcL_atpE_atpB_ndhC_ndhK_ndhJ_rps4_ycf3_rps14_psbZ_psbC_psbD_psbM_petN_psbB_psbT_psbN_psbH_petB_petD_rpoA_rps11_rpl36_rps8_rpl14_rpl16_rps3	1
accD_rbcL_atpE_atpB_ndhC_ndhK_ndhJ_rps4_ycf3_rps14_psbZ_psbC_psbD_psbM_petN_psbB_psbT_psbN_psbH_petB_petD_rpoA_rps11_rpl36_rps8_rpl14_rpl16_rps3_rps19	1
accD_rbcL_atpE_atpB_ndhC_ndhK_ndhJ_rps4_ycf3_rps14_psbZ_psbC_psbD_psbM_petN_psbB_psbT_psbN_psbH_petB_petD_rpoA_rps11_rpl36_rps8_rpl14_rpl16_rps3_rps19_rpl2	1
accD_rbcL_atpE_atpB_ndhC_ndhK_ndhJ_rps4_ycf3_rps14_psbZ_psbC_psbD_psbM_petN_psbB_psbT_psbN_psbH_petB_petD_rpoA_rps11_rpl36_rps8_rpl14_rpl16_rps3_rps19_rpl2_rpl23	1
accD_rbcL_atpE_atpB_ndhC_ndhK_ndhJ_rps4_ycf3_rps14_psbZ_psbC_psbD_psbM_petN_psbB_psbT_psbN_psbH_petB_petD_rpoA_rps11_rpl36_rps8_rpl14_rpl16_rps3_rps19_rpl2_rpl23_ndhB	1
accD_rbcL_atpE_atpB_ndhC_ndhK_ndhJ_rps4_ycf3_rps14_psbZ_psbC_psbD_psbM_petN_psbB_psbT_psbN_psbH_petB_petD_rpoA_rps11_rpl36_rps8_rpl14_rpl16_rps3_rps19_rpl2_rpl23_ndhB_rpl32	1
accD_rbcL_atpE_atpB_ndhC_ndhK_ndhJ_rps4_ycf3_rps14_psbZ_psbC_psbD_psbM_petN_psbB_psbT_psbN_psbH_petB_petD_rpoA_rps11_rpl36_rps8_rpl14_rpl16_rps3_rps19_rpl2_rpl23_ndhB_rpl32_ccsA	1
accD_rbcL_atpE_atpB_ndhC_ndhK_ndhJ_rps4_ycf3_rps14_psbZ_psbC_psbD_psbM_petN_psbB_psbT_psbN_psbH_petB_petD_rpoA_rps11_rpl36_rps8_rpl14_rpl16_rps3_rps19_rpl2_rpl23_ndhB_rpl32_ccsA_ndhD	1
accD_rbcL_atpE_atpB_ndhC_ndhK_ndhJ_rps4_ycf3_rps14_psbZ_psbC_psbD_psbM_petN_psbB_psbT_psbN_psbH_petB_petD_rpoA_rps11_rpl36_rps8_rpl14_rpl16_rps3_rps19_rpl2_rpl23_ndhB_rpl32_ccsA_ndhD_psaC	1
accD_rbcL_atpE_atpB_ndhC_ndhK_ndhJ_rps4_ycf3_rps14_psbZ_psbC_psbD_psbM_petN_psbB_psbT_psbN_psbH_petB_petD_rpoA_rps11_rpl36_rps8_rpl14_rpl16_rps3_rps19_rpl2_rpl23_ndhB_rpl32_ccsA_ndhD_psaC_ndhE	1
accD_rbcL_atpE_atpB_ndhC_ndhK_ndhJ_rps4_ycf3_rps14_psbZ_psbC_psbD_psbM_petN_psbB_psbT_psbN_psbH_petB_petD_rpoA_rps11_rpl36_rps8_rpl14_rpl16_rps3_rps19_rpl2_rpl23_ndhB_rpl32_ccsA_ndhD_psaC_ndhE_ndhG	1
accD_rbcL_atpE_atpB_ndhC_ndhK_ndhJ_rps4_ycf3_rps14_psbZ_psbC_psbD_psbM_petN_psbB_psbT_psbN_psbH_petB_petD_rpoA_rps11_rpl36_rps8_rpl14_rpl16_rps3_rps19_rpl2_rpl23_ndhB_rpl32_ccsA_ndhD_psaC_ndhE_ndhG_ndhI	1
accD_rbcL_atpE_atpB_ndhC_ndhK_ndhJ_rps4_ycf3_rps14_psbZ_psbC_psbD_psbM_petN_psbB_psbT_psbN_psbH_petB_petD_rpoA_rps11_rpl36_rps8_rpl14_rpl16_rps3_rps19_rpl2_rpl23_ndhB_rpl32_ccsA_ndhD_psaC_ndhE_ndhG_ndhI_ndhA	1
accD_rbcL_atpE_atpB_ndhC_ndhK_ndhJ_rps4_ycf3_rps14_psbZ_psbC_psbD_psbM_petN_psbB_psbT_psbN_psbH_petB_petD_rpoA_rps11_rpl36_rps8_rpl14_rpl16_rps3_rps19_rpl2_rpl23_ndhB_rpl32_ccsA_ndhD_psaC_ndhE_ndhG_ndhI_ndhA_ndhH	1
accD_rbcL_atpE_atpB_ndhC_ndhK_ndhJ_rps4_ycf3_rps14_psbZ_psbC_psbD_psbM_petN_psbB_psbT_psbN_psbH_petB_petD_rpoA_rps11_rpl36_rps8_rpl14_rpl16_rps3_rps19_rpl2_rpl23_ndhB_rpl32_ccsA_ndhD_psaC_ndhE_ndhG_ndhI_ndhA_ndhH_rps15	1
accD_rbcL_atpE_atpB_ndhC_ndhK_ndhJ_rps4_ycf3_rps14_psbZ_psbC_psbD_psbM_petN_psbB_psbT_psbN_psbH_petB_petD_rpoA_rps11_rpl36_rps8_rpl14_rpl16_rps3_rps19_rpl2_rpl23_ndhB_rpl32_ccsA_ndhD_psaC_ndhE_ndhG_ndhI_ndhA_ndhH_rps15_ndhB	1
accD_rbcL_atpE_atpB_ndhC_ndhK_ndhJ_rps4_ycf3_rps14_psbZ_psbC_psbD_psbM_petN_psbB_psbT_psbN_psbH_petB_petD_rpoA_rps11_rpl36_rps8_rpl14_rpl16_rps3_rps19_rpl2_rpl23_ndhB_rpl32_ccsA_ndhD_psaC_ndhE_ndhG_ndhI_ndhA_ndhH_rps15_ndhB_rpl23	1
accD_rbcL_atpE_atpB_ndhC_ndhK_ndhJ_rps4_ycf3_rps14_psbZ_psbC_psbD_psbM_petN_psbB_psbT_psbN_psbH_petB_petD_rpoA_rps11_rpl36_rps8_rpl14_rpl16_rps3_rps19_rpl2_rpl23_ndhB_rpl32_ccsA_ndhD_psaC_ndhE_ndhG_ndhI_ndhA_ndhH_rps15_ndhB_rpl23_rpl2	1
accD_rbcL_atpE_atpB_ndhC_ndhK_ndhJ_rps4_ycf3_rps14_psbZ_psbC_psbD_psbM_petN_psbB_psbT_psbN_psbH_petB_petD_rpoA_rps11_rpl36_rps8_rpl14_rpl16_rps3_rps19_rpl2_rpl23_ndhB_rpl32_ccsA_ndhD_psaC_ndhE_ndhG_ndhI_ndhA_ndhH_rps15_ndhB_rpl23_rpl2_rps19	1
accD_rbcL_atpE_atpB_ndhC_ndhK_ndhJ_rps4_ycf3_rps14_psbZ_psbC_psbD_psbM_petN_rps2	1
accD_rbcL_atpE_atpB_ndhC_ndhK_ndhJ_rps4_ycf3_rps14_psbZ_psbC_psbD_psbM_petN_rps2_atpI	1
accD_rbcL_atpE_atpB_ndhC_ndhK_ndhJ_rps4_ycf3_rps14_psbZ_psbC_psbD_psbM_petN_rps2_atpI_atpH	1
accD_rbcL_atpE_atpB_ndhC_ndhK_ndhJ_rps4_ycf3_rps14_psbZ_psbC_psbD_psbM_petN_rps2_atpI_atpH_atpF	1
accD_rbcL_atpE_atpB_ndhC_ndhK_ndhJ_rps4_ycf3_rps14_psbZ_psbC_psbD_psbM_petN_rps2_atpI_atpH_atpF_atpA	1
accD_rbcL_atpE_atpB_ndhC_ndhK_ndhJ_rps4_ycf3_rps14_psbZ_psbC_psbD_psbM_petN_rps2_atpI_atpH_atpF_atpA_rps7	1
accD_rbcL_atpE_atpB_ndhC_ndhK_ndhJ_rps4_ycf3_rps14_psbZ_psbC_psbD_psbM_petN_rps2_atpI_atpH_atpF_atpA_rps7_ndhB	1
accD_rbcL_atpE_atpB_ndhJ	1
accD_rbcL_atpE_atpB_ndhJ_rps4	1
accD_rbcL_atpE_atpB_ndhJ_rps4_ycf3	1
accD_rbcL_atpE_atpB_ndhJ_rps4_ycf3_rps14	1
accD_rbcL_atpE_atpB_ndhJ_rps4_ycf3_rps14_psbZ	1
accD_rbcL_atpE_atpB_ndhJ_rps4_ycf3_rps14_psbZ_psbC	1
accD_rbcL_atpE_atpB_ndhJ_rps4_ycf3_rps14_psbZ_psbC_psbD	1
accD_rbcL_atpE_atpB_ndhJ_rps4_ycf3_rps14_psbZ_psbC_psbD_psbM	1
accD_rbcL_atpE_atpB_ndhJ_rps4_ycf3_rps14_psbZ_psbC_psbD_psbM_petN	1
accD_rbcL_atpE_atpB_ndhJ_rps4_ycf3_rps14_psbZ_psbC_psbD_psbM_petN_rps2	1
accD_rbcL_atpE_atpB_ndhJ_rps4_ycf3_rps14_psbZ_psbC_psbD_psbM_petN_rps2_atpI	1
accD_rbcL_atpE_atpB_ndhJ_rps4_ycf3_rps14_psbZ_psbC_psbD_psbM_petN_rps2_atpI_atpH	1
accD_rbcL_atpE_atpB_ndhJ_rps4_ycf3_rps14_psbZ_psbC_psbD_psbM_petN_rps2_atpI_atpH_atpF	1
accD_rbcL_atpE_atpB_ndhJ_rps4_ycf3_rps14_psbZ_psbC_psbD_psbM_petN_rps2_atpI_atpH_atpF_atpA	1
accD_rbcL_atpE_atpB_ndhJ_rps4_ycf3_rps14_psbZ_psbC_psbD_psbM_petN_rps2_atpI_atpH_atpF_atpA_psbI	1
accD_rbcL_atpE_atpB_ndhJ_rps4_ycf3_rps14_psbZ_psbC_psbD_psbM_petN_rps2_atpI_atpH_atpF_atpA_psbI_psbK	1
accD_rbcL_atpE_atpB_ndhJ_rps4_ycf3_rps14_psbZ_psbC_psbD_psbM_petN_rps2_atpI_atpH_atpF_atpA_psbI_psbK_psaI	1
accD_rbcL_atpE_atpB_ndhJ_rps4_ycf3_rps14_psbZ_psbC_psbD_psbM_petN_rps2_atpI_atpH_atpF_atpA_psbI_psbK_psaI_ycf4	1
accD_rbcL_atpE_atpB_ndhJ_rps4_ycf3_rps14_psbZ_psbC_psbD_psbM_petN_rps2_atpI_atpH_atpF_atpA_psbI_psbK_psaI_ycf4_cemA	1
accD_rbcL_atpE_atpB_ndhJ_rps4_ycf3_rps14_psbZ_psbC_psbD_psbM_petN_rps2_atpI_atpH_atpF_atpA_psbI_psbK_psaI_ycf4_cemA_petA	1
accD_rbcL_atpE_atpB_ndhJ_rps4_ycf3_rps14_psbZ_psbC_psbD_psbM_petN_rps2_atpI_atpH_atpF_atpA_psbI_psbK_psaI_ycf4_cemA_petA_psbJ	1
accD_rbcL_atpE_atpB_ndhJ_rps4_ycf3_rps14_psbZ_psbC_psbD_psbM_petN_rps2_atpI_atpH_atpF_atpA_psbI_psbK_psaI_ycf4_cemA_petA_psbJ_psbL	1
accD_rbcL_atpE_atpB_ndhJ_rps4_ycf3_rps14_psbZ_psbC_psbD_psbM_petN_rps2_atpI_atpH_atpF_atpA_psbI_psbK_psaI_ycf4_cemA_petA_psbJ_psbL_psbF	1
accD_rbcL_atpE_atpB_ndhJ_rps4_ycf3_rps14_psbZ_psbC_psbD_psbM_petN_rps2_atpI_atpH_atpF_atpA_psbI_psbK_psaI_ycf4_cemA_petA_psbJ_psbL_psbF_psbE	1
accD_rbcL_atpE_atpB_ndhJ_rps4_ycf3_rps14_psbZ_psbC_psbD_psbM_petN_rps2_atpI_atpH_atpF_atpA_psbI_psbK_psaI_ycf4_cemA_petA_psbJ_psbL_psbF_psbE_petL	1
accD_rbcL_atpE_atpB_ndhJ_rps4_ycf3_rps14_psbZ_psbC_psbD_psbM_petN_rps2_atpI_atpH_atpF_atpA_psbI_psbK_psaI_ycf4_cemA_petA_psbJ_psbL_psbF_psbE_petL_petG	1
accD_rbcL_atpE_atpB_ndhJ_rps4_ycf3_rps14_psbZ_psbC_psbD_psbM_petN_rps2_atpI_atpH_atpF_atpA_psbI_psbK_psaI_ycf4_cemA_petA_psbJ_psbL_psbF_psbE_petL_petG_psaJ	1
accD_rbcL_atpE_atpB_ndhJ_rps4_ycf3_rps14_psbZ_psbC_psbD_psbM_petN_rps2_atpI_atpH_atpF_atpA_psbI_psbK_psaI_ycf4_cemA_petA_psbJ_psbL_psbF_psbE_petL_petG_psaJ_rpl33	1
accD_rbcL_atpE_atpB_ndhJ_rps4_ycf3_rps14_psbZ_psbC_psbD_psbM_petN_rps2_atpI_atpH_atpF_atpA_psbI_psbK_psaI_ycf4_cemA_petA_psbJ_psbL_psbF_psbE_petL_petG_psaJ_rpl33_rps18	1
accD_rbcL_atpE_atpB_ndhJ_rps4_ycf3_rps14_psbZ_psbC_psbD_psbM_petN_rps2_atpI_atpH_atpF_atpA_psbI_psbK_psaI_ycf4_cemA_petA_psbJ_psbL_psbF_psbE_petL_petG_psaJ_rpl33_rps18_rpl20	1
accD_rbcL_atpE_atpB_ndhJ_rps4_ycf3_rps14_psbZ_psbC_psbD_psbM_petN_rps2_atpI_atpH_atpF_atpA_psbI_psbK_psaI_ycf4_cemA_petA_psbJ_psbL_psbF_psbE_petL_petG_psaJ_rpl33_rps18_rpl20_rps12	1
accD_rbcL_atpE_atpB_ndhJ_rps4_ycf3_rps14_psbZ_psbC_psbD_psbM_petN_rps2_atpI_atpH_atpF_atpA_psbI_psbK_psaI_ycf4_cemA_petA_psbJ_psbL_psbF_psbE_petL_petG_psaJ_rpl33_rps18_rpl20_rps12_clpP	1
accD_rbcL_atpE_atpB_ndhJ_rps4_ycf3_rps14_psbZ_psbC_psbD_psbM_petN_rps2_atpI_atpH_atpF_atpA_psbI_psbK_psaI_ycf4_cemA_petA_psbJ_psbL_psbF_psbE_petL_petG_psaJ_rpl33_rps18_rpl20_rps12_clpP_psbB	1
accD_rbcL_atpE_atpB_ndhJ_rps4_ycf3_rps14_psbZ_psbC_psbD_psbM_petN_rps2_atpI_atpH_atpF_atpA_psbI_psbK_psaI_ycf4_cemA_petA_psbJ_psbL_psbF_psbE_petL_petG_psaJ_rpl33_rps18_rpl20_rps12_clpP_psbB_psbT	1
accD_rbcL_atpE_atpB_ndhJ_rps4_ycf3_rps14_psbZ_psbC_psbD_psbM_petN_rps2_atpI_atpH_atpF_atpA_psbI_psbK_psaI_ycf4_cemA_petA_psbJ_psbL_psbF_psbE_petL_petG_psaJ_rpl33_rps18_rpl20_rps12_clpP_psbB_psbT_psbN	1
accD_rbcL_atpE_atpB_ndhJ_rps4_ycf3_rps14_psbZ_psbC_psbD_psbM_petN_rps2_atpI_atpH_atpF_atpA_psbI_psbK_psaI_ycf4_cemA_petA_psbJ_psbL_psbF_psbE_petL_petG_psaJ_rpl33_rps18_rpl20_rps12_clpP_psbB_psbT_psbN_psbH	1
accD_rbcL_atpE_atpB_ndhJ_rps4_ycf3_rps14_psbZ_psbC_psbD_psbM_petN_rps2_atpI_atpH_atpF_atpA_psbI_psbK_psaI_ycf4_cemA_petA_psbJ_psbL_psbF_psbE_petL_petG_psaJ_rpl33_rps18_rpl20_rps12_clpP_psbB_psbT_psbN_psbH_petB	1
accD_rbcL_atpE_atpB_ndhJ_rps4_ycf3_rps14_psbZ_psbC_psbD_psbM_petN_rps2_atpI_atpH_atpF_atpA_psbI_psbK_psaI_ycf4_cemA_petA_psbJ_psbL_psbF_psbE_petL_petG_psaJ_rpl33_rps18_rpl20_rps12_clpP_psbB_psbT_psbN_psbH_petB_petD	1
accD_rbcL_atpE_atpB_ndhJ_rps4_ycf3_rps14_psbZ_psbC_psbD_psbM_petN_rps2_atpI_atpH_atpF_atpA_psbI_psbK_psaI_ycf4_cemA_petA_psbJ_psbL_psbF_psbE_petL_petG_psaJ_rpl33_rps18_rpl20_rps12_clpP_psbB_psbT_psbN_psbH_petB_petD_rpoA	1
accD_rbcL_atpE_atpB_ndhJ_rps4_ycf3_rps14_psbZ_psbC_psbD_psbM_petN_rps2_atpI_atpH_atpF_atpA_psbI_psbK_psaI_ycf4_cemA_petA_psbJ_psbL_psbF_psbE_petL_petG_psaJ_rpl33_rps18_rpl20_rps12_clpP_psbB_psbT_psbN_psbH_petB_petD_rpoA_rps11	1
accD_rbcL_atpE_atpB_ndhJ_rps4_ycf3_rps14_psbZ_psbC_psbD_psbM_petN_rps2_atpI_atpH_atpF_atpA_psbI_psbK_psaI_ycf4_cemA_petA_psbJ_psbL_psbF_psbE_petL_petG_psaJ_rpl33_rps18_rpl20_rps12_clpP_psbB_psbT_psbN_psbH_petB_petD_rpoA_rps11_rpl36	1
accD_rbcL_atpE_atpB_ndhJ_rps4_ycf3_rps14_psbZ_psbC_psbD_psbM_petN_rps2_atpI_atpH_atpF_atpA_psbI_psbK_psaI_ycf4_cemA_petA_psbJ_psbL_psbF_psbE_petL_petG_psaJ_rpl33_rps18_rpl20_rps12_clpP_psbB_psbT_psbN_psbH_petB_petD_rpoA_rps11_rpl36_infA	1
accD_rbcL_atpE_atpB_ndhJ_rps4_ycf3_rps14_psbZ_psbC_psbD_psbM_petN_rps2_atpI_atpH_atpF_atpA_psbI_psbK_psaI_ycf4_cemA_petA_psbJ_psbL_psbF_psbE_petL_petG_psaJ_rpl33_rps18_rpl20_rps12_clpP_psbB_psbT_psbN_psbH_petB_petD_rpoA_rps11_rpl36_infA_rps8	1
accD_rbcL_atpE_atpB_ndhJ_rps4_ycf3_rps14_psbZ_psbC_psbD_psbM_petN_rps2_atpI_atpH_atpF_atpA_psbI_psbK_psaI_ycf4_cemA_petA_psbJ_psbL_psbF_psbE_petL_petG_psaJ_rpl33_rps18_rpl20_rps12_clpP_psbB_psbT_psbN_psbH_petB_petD_rpoA_rps11_rpl36_infA_rps8_rpl14	1
accD_rbcL_atpE_atpB_ndhJ_rps4_ycf3_rps14_psbZ_psbC_psbD_psbM_petN_rps2_atpI_atpH_atpF_atpA_psbI_psbK_psaI_ycf4_cemA_petA_psbJ_psbL_psbF_psbE_petL_petG_psaJ_rpl33_rps18_rpl20_rps12_clpP_psbB_psbT_psbN_psbH_petB_petD_rpoA_rps11_rpl36_infA_rps8_rpl14_rpl16	1
accD_rbcL_atpE_atpB_ndhJ_rps4_ycf3_rps14_psbZ_psbC_psbD_psbM_petN_rps2_atpI_atpH_atpF_atpA_psbI_psbK_psaI_ycf4_cemA_petA_psbJ_psbL_psbF_psbE_petL_petG_psaJ_rpl33_rps18_rpl20_rps12_clpP_psbB_psbT_psbN_psbH_petB_petD_rpoA_rps11_rpl36_infA_rps8_rpl14_rpl16_rps3	1
accD_rbcL_atpE_atpB_ndhJ_rps4_ycf3_rps14_psbZ_psbC_psbD_psbM_petN_rps2_atpI_atpH_atpF_atpA_psbI_psbK_psaI_ycf4_cemA_petA_psbJ_psbL_psbF_psbE_petL_petG_psaJ_rpl33_rps18_rpl20_rps12_clpP_psbB_psbT_psbN_psbH_petB_petD_rpoA_rps11_rpl36_infA_rps8_rpl14_rpl16_rps3_rpl22	1
accD_rbcL_atpE_atpB_ndhJ_rps4_ycf3_rps14_psbZ_psbC_psbD_psbM_petN_rps2_atpI_atpH_atpF_atpA_psbI_psbK_psaI_ycf4_cemA_petA_psbJ_psbL_psbF_psbE_petL_petG_psaJ_rpl33_rps18_rpl20_rps12_clpP_psbB_psbT_psbN_psbH_petB_petD_rpoA_rps11_rpl36_infA_rps8_rpl14_rpl16_rps3_rpl22_rps19	1
accD_rbcL_atpE_atpB_ndhJ_rps4_ycf3_rps14_psbZ_psbC_psbD_psbM_petN_rps2_atpI_atpH_atpF_atpA_psbI_psbK_psaI_ycf4_cemA_petA_psbJ_psbL_psbF_psbE_petL_petG_psaJ_rpl33_rps18_rpl20_rps12_clpP_psbB_psbT_psbN_psbH_petB_petD_rpoA_rps11_rpl36_infA_rps8_rpl14_rpl16_rps3_rpl22_rps19_rpl2	1
accD_rbcL_atpE_atpB_ndhJ_rps4_ycf3_rps14_psbZ_psbC_psbD_psbM_petN_rps2_atpI_atpH_atpF_atpA_psbI_psbK_psaI_ycf4_cemA_petA_psbJ_psbL_psbF_psbE_petL_petG_psaJ_rpl33_rps18_rpl20_rps12_clpP_psbB_psbT_psbN_psbH_petB_petD_rpoA_rps11_rpl36_infA_rps8_rpl14_rpl16_rps3_rpl22_rps19_rpl2_rpl23	1
accD_rbcL_atpE_atpB_ndhJ_rps4_ycf3_rps14_psbZ_psbC_psbD_psbM_petN_rps2_atpI_atpH_atpF_atpA_psbI_psbK_psaI_ycf4_cemA_petA_psbJ_psbL_psbF_psbE_petL_petG_psaJ_rpl33_rps18_rpl20_rps12_clpP_psbB_psbT_psbN_psbH_petB_petD_rpoA_rps11_rpl36_infA_rps8_rpl14_rpl16_rps3_rpl22_rps19_rpl2_rpl23_rps7	1
accD_rbcL_atpE_atpB_ndhJ_rps4_ycf3_rps14_psbZ_psbC_psbD_psbM_petN_rps2_atpI_atpH_atpF_atpA_psbI_psbK_psaI_ycf4_cemA_petA_psbJ_psbL_psbF_psbE_petL_petG_psaJ_rpl33_rps18_rpl20_rps12_clpP_psbB_psbT_psbN_psbH_petB_petD_rpoA_rps11_rpl36_infA_rps8_rpl14_rpl16_rps3_rpl22_rps19_rpl2_rpl23_rps7_rps12	1
accD_rbcL_atpE_atpB_ndhJ_rps4_ycf3_rps14_psbZ_psbC_psbD_psbM_petN_rps2_atpI_atpH_atpF_atpA_psbI_psbK_psaI_ycf4_cemA_petA_psbJ_psbL_psbF_psbE_petL_petG_psaJ_rpl33_rps18_rpl20_rps12_clpP_psbB_psbT_psbN_psbH_petB_petD_rpoA_rps11_rpl36_infA_rps8_rpl14_rpl16_rps3_rpl22_rps19_rpl2_rpl23_rps7_rps12_ycf1	1
accD_rbcL_atpE_atpB_ndhJ_rps4_ycf3_rps14_psbZ_psbC_psbD_psbM_petN_rps2_atpI_atpH_atpF_atpA_psbI_psbK_psaI_ycf4_cemA_petA_psbJ_psbL_psbF_psbE_petL_petG_psaJ_rpl33_rps18_rpl20_rps12_clpP_psbB_psbT_psbN_psbH_petB_petD_rpoA_rps11_rpl36_infA_rps8_rpl14_rpl16_rps3_rpl22_rps19_rpl2_rpl23_rps7_rps12_ycf1_rps15	1
accD_rbcL_atpE_atpB_ndhJ_rps4_ycf3_rps14_psbZ_psbC_psbD_psbM_petN_rps2_atpI_atpH_atpF_atpA_psbI_psbK_psaI_ycf4_cemA_petA_psbJ_psbL_psbF_psbE_petL_petG_psaJ_rpl33_rps18_rpl20_rps12_clpP_psbB_psbT_psbN_psbH_petB_petD_rpoA_rps11_rpl36_infA_rps8_rpl14_rpl16_rps3_rpl22_rps19_rpl2_rpl23_rps7_rps12_ycf1_rps15_ccsA	1
accD_rbcL_atpE_atpB_ndhJ_rps4_ycf3_rps14_psbZ_psbC_psbD_psbM_petN_rps2_atpI_atpH_atpF_atpA_psbI_psbK_psaI_ycf4_cemA_petA_psbJ_psbL_psbF_psbE_petL_petG_psaJ_rpl33_rps18_rpl20_rps12_clpP_psbB_psbT_psbN_psbH_petB_petD_rpoA_rps11_rpl36_infA_rps8_rpl14_rpl16_rps3_rpl22_rps19_rpl2_rpl23_rps7_rps12_ycf1_rps15_ccsA_psaC	1
accD_rbcL_atpE_atpB_ndhJ_rps4_ycf3_rps14_psbZ_psbC_psbD_psbM_petN_rps2_atpI_atpH_atpF_atpA_psbI_psbK_psaI_ycf4_cemA_petA_psbJ_psbL_psbF_psbE_petL_petG_psaJ_rpl33_rps18_rpl20_rps12_clpP_psbB_psbT_psbN_psbH_petB_petD_rpoA_rps11_rpl36_infA_rps8_rpl14_rpl16_rps3_rpl22_rps19_rpl2_rpl23_rps7_rps12_ycf1_rps15_ccsA_psaC_ndhE	1
accD_rbcL_atpE_atpB_ndhJ_rps4_ycf3_rps14_psbZ_psbC_psbD_psbM_petN_rps2_atpI_atpH_atpF_atpA_psbI_psbK_psaI_ycf4_cemA_petA_psbJ_psbL_psbF_psbE_petL_petG_psaJ_rpl33_rps18_rpl20_rps12_clpP_psbB_psbT_psbN_psbH_petB_petD_rpoA_rps11_rpl36_infA_rps8_rpl14_rpl16_rps3_rpl22_rps19_rpl2_rpl23_rps7_rps12_ycf1_rps15_ccsA_psaC_ndhE_rpl32	1
accD_rbcL_atpE_atpB_ndhJ_rps4_ycf3_rps14_psbZ_psbC_psbD_psbM_petN_rps2_atpI_atpH_atpF_atpA_psbI_psbK_psaI_ycf4_cemA_petA_psbJ_psbL_psbF_psbE_petL_petG_psaJ_rpl33_rps18_rpl20_rps12_clpP_psbB_psbT_psbN_psbH_petB_petD_rpoA_rps11_rpl36_infA_rps8_rpl14_rpl16_rps3_rpl22_rps19_rpl2_rpl23_rps7_rps12_ycf1_rps15_ccsA_psaC_ndhE_rpl32_rps15	1
accD_rbcL_atpE_atpB_ndhJ_rps4_ycf3_rps14_psbZ_psbC_psbD_psbM_petN_rps2_atpI_atpH_atpF_atpA_psbI_psbK_psaI_ycf4_cemA_petA_psbJ_psbL_psbF_psbE_petL_petG_psaJ_rpl33_rps18_rpl20_rps12_clpP_psbB_psbT_psbN_psbH_petB_petD_rpoA_rps11_rpl36_infA_rps8_rpl14_rpl16_rps3_rpl22_rps19_rpl2_rpl23_rps7_rps12_ycf1_rps15_ccsA_psaC_ndhE_rpl32_rps15_ycf1	1
accD_rbcL_atpE_atpB_ndhJ_rps4_ycf3_rps14_psbZ_psbC_psbD_psbM_petN_rps2_atpI_atpH_atpF_atpA_psbI_psbK_psaI_ycf4_cemA_petA_psbJ_psbL_psbF_psbE_petL_petG_psaJ_rpl33_rps18_rpl20_rps12_clpP_psbB_psbT_psbN_psbH_petB_petD_rpoA_rps11_rpl36_infA_rps8_rpl14_rpl16_rps3_rpl22_rps19_rpl2_rpl23_rps7_rps12_ycf1_rps15_ccsA_psaC_ndhE_rpl32_rps15_ycf1_rps7	1
accD_rbcL_atpE_atpB_ndhJ_rps4_ycf3_rps14_psbZ_psbC_psbD_psbM_petN_rps2_atpI_atpH_atpF_atpA_psbI_psbK_psaI_ycf4_cemA_petA_psbJ_psbL_psbF_psbE_petL_petG_psaJ_rpl33_rps18_rpl20_rps12_clpP_psbB_psbT_psbN_psbH_petB_petD_rpoA_rps11_rpl36_infA_rps8_rpl14_rpl16_rps3_rpl22_rps19_rpl2_rpl23_rps7_rps12_ycf1_rps15_ccsA_psaC_ndhE_rpl32_rps15_ycf1_rps7_rpl23	1
accD_rbcL_atpE_atpB_ndhJ_rps4_ycf3_rps14_psbZ_psbC_psbD_psbM_petN_rps2_atpI_atpH_atpF_atpA_psbI_psbK_psaI_ycf4_cemA_petA_psbJ_psbL_psbF_psbE_petL_petG_psaJ_rpl33_rps18_rpl20_rps12_clpP_psbB_psbT_psbN_psbH_petB_petD_rpoA_rps11_rpl36_infA_rps8_rpl14_rpl16_rps3_rpl22_rps19_rpl2_rpl23_rps7_rps12_ycf1_rps15_ccsA_psaC_ndhE_rpl32_rps15_ycf1_rps7_rpl23_rpl2	1
accD_rbcL_atpE_atpB_ndhJ_rps4_ycf3_rps14_psbZ_psbC_psbD_psbM_petN_rps2_atpI_atpH_atpF_atpA_psbI_psbK_psaI_ycf4_cemA_petA_psbJ_psbL_psbF_psbE_petL_petG_psaJ_rpl33_rps18_rpl20_rps12_clpP_psbB_psbT_psbN_psbH_petB_petD_rpoA_rps11_rpl36_infA_rps8_rpl14_rpl16_rps3_rpl22_rps19_rpl2_rpl23_rps7_rps12_ycf1_rps15_ccsA_psaC_ndhE_rpl32_rps15_ycf1_rps7_rpl23_rpl2_rps19	1
accD_rbcL_clpP	1
accD_rbcL_clpP_psbB	1
accD_rbcL_clpP_psbB_psbT	1
accD_rbcL_clpP_psbB_psbT_psbN	1
accD_rbcL_clpP_psbB_psbT_psbN_psbH	1
accD_rbcL_clpP_psbB_psbT_psbN_psbH_petB	1
accD_rbcL_clpP_psbB_psbT_psbN_psbH_petB_petD	1
accD_rbcL_clpP_psbB_psbT_psbN_psbH_petB_petD_rpoA	1
accD_rbcL_clpP_psbB_psbT_psbN_psbH_petB_petD_rpoA_rps11	1
accD_rbcL_clpP_psbB_psbT_psbN_psbH_petB_petD_rpoA_rps11_rpl36	1
accD_rbcL_clpP_psbB_psbT_psbN_psbH_petB_petD_rpoA_rps11_rpl36_rps8	1
accD_rbcL_clpP_psbB_psbT_psbN_psbH_petB_petD_rpoA_rps11_rpl36_rps8_rpl14	1
accD_rbcL_clpP_psbB_psbT_psbN_psbH_petB_petD_rpoA_rps11_rpl36_rps8_rpl14_rpl16	1
accD_rbcL_clpP_psbB_psbT_psbN_psbH_petB_petD_rpoA_rps11_rpl36_rps8_rpl14_rpl16_rps3	1
accD_rbcL_clpP_psbB_psbT_psbN_psbH_petB_petD_rpoA_rps11_rpl36_rps8_rpl14_rpl16_rps3_rpl22	1
accD_rbcL_clpP_psbB_psbT_psbN_psbH_petB_petD_rpoA_rps11_rpl36_rps8_rpl14_rpl16_rps3_rpl22_rps19	1
accD_rbcL_clpP_psbB_psbT_psbN_psbH_petB_petD_rpoA_rps11_rpl36_rps8_rpl14_rpl16_rps3_rpl22_rps19_rpl2	1
accD_rbcL_clpP_psbB_psbT_psbN_psbH_petB_petD_rpoA_rps11_rpl36_rps8_rpl14_rpl16_rps3_rpl22_rps19_rpl2_rpl23	1
accD_rbcL_clpP_psbB_psbT_psbN_psbH_petB_petD_rpoA_rps11_rpl36_rps8_rpl14_rpl16_rps3_rpl22_rps19_rpl2_rpl23_ndhB	1
accD_rbcL_clpP_psbB_psbT_psbN_psbH_petB_petD_rpoA_rps11_rpl36_rps8_rpl14_rpl16_rps3_rpl22_rps19_rpl2_rpl23_ndhB_rps7	1
accD_rbcL_clpP_psbB_psbT_psbN_psbH_petB_petD_rpoA_rps11_rpl36_rps8_rpl14_rpl16_rps3_rpl22_rps19_rpl2_rpl23_ndhB_rps7_rps12	1
accD_rbcL_clpP_psbB_psbT_psbN_psbH_petB_petD_rpoA_rps11_rpl36_rps8_rpl14_rpl16_rps3_rpl22_rps19_rpl2_rpl23_ndhB_rps7_rps12_rpl32	1
accD_rbcL_clpP_psbB_psbT_psbN_psbH_petB_petD_rpoA_rps11_rpl36_rps8_rpl14_rpl16_rps3_rpl22_rps19_rpl2_rpl23_ndhB_rps7_rps12_rpl32_ccsA	1
accD_rbcL_clpP_psbB_psbT_psbN_psbH_petB_petD_rpoA_rps11_rpl36_rps8_rpl14_rpl16_rps3_rpl22_rps19_rpl2_rpl23_ndhB_rps7_rps12_rpl32_ccsA_ndhD	1
accD_rbcL_clpP_psbB_psbT_psbN_psbH_petB_petD_rpoA_rps11_rpl36_rps8_rpl14_rpl16_rps3_rpl22_rps19_rpl2_rpl23_ndhB_rps7_rps12_rpl32_ccsA_ndhD_psaC	1
accD_rbcL_clpP_psbB_psbT_psbN_psbH_petB_petD_rpoA_rps11_rpl36_rps8_rpl14_rpl16_rps3_rpl22_rps19_rpl2_rpl23_ndhB_rps7_rps12_rpl32_ccsA_ndhD_psaC_ndhE	1
accD_rbcL_clpP_psbB_psbT_psbN_psbH_petB_petD_rpoA_rps11_rpl36_rps8_rpl14_rpl16_rps3_rpl22_rps19_rpl2_rpl23_ndhB_rps7_rps12_rpl32_ccsA_ndhD_psaC_ndhE_ndhG	1
accD_rbcL_clpP_psbB_psbT_psbN_psbH_petB_petD_rpoA_rps11_rpl36_rps8_rpl14_rpl16_rps3_rpl22_rps19_rpl2_rpl23_ndhB_rps7_rps12_rpl32_ccsA_ndhD_psaC_ndhE_ndhG_ndhI	1
accD_rbcL_clpP_psbB_psbT_psbN_psbH_petB_petD_rpoA_rps11_rpl36_rps8_rpl14_rpl16_rps3_rpl22_rps19_rpl2_rpl23_ndhB_rps7_rps12_rpl32_ccsA_ndhD_psaC_ndhE_ndhG_ndhI_ndhA	1
accD_rbcL_clpP_psbB_psbT_psbN_psbH_petB_petD_rpoA_rps11_rpl36_rps8_rpl14_rpl16_rps3_rpl22_rps19_rpl2_rpl23_ndhB_rps7_rps12_rpl32_ccsA_ndhD_psaC_ndhE_ndhG_ndhI_ndhA_ndhH	1
accD_rbcL_clpP_psbB_psbT_psbN_psbH_petB_petD_rpoA_rps11_rpl36_rps8_rpl14_rpl16_rps3_rpl22_rps19_rpl2_rpl23_ndhB_rps7_rps12_rpl32_ccsA_ndhD_psaC_ndhE_ndhG_ndhI_ndhA_ndhH_rps15	1
accD_rbcL_clpP_psbB_psbT_psbN_psbH_petB_petD_rpoA_rps11_rpl36_rps8_rpl14_rpl16_rps3_rpl22_rps19_rpl2_rpl23_ndhB_rps7_rps12_rpl32_ccsA_ndhD_psaC_ndhE_ndhG_ndhI_ndhA_ndhH_rps15_ycf1	1
accD_rbcL_clpP_psbB_psbT_psbN_psbH_petB_petD_rpoA_rps11_rpl36_rps8_rpl14_rpl16_rps3_rpl22_rps19_rpl2_rpl23_ndhB_rps7_rps12_rpl32_ccsA_ndhD_psaC_ndhE_ndhG_ndhI_ndhA_ndhH_rps15_ycf1_rps12	1
accD_rbcL_clpP_psbB_psbT_psbN_psbH_petB_petD_rpoA_rps11_rpl36_rps8_rpl14_rpl16_rps3_rpl22_rps19_rpl2_rpl23_ndhB_rps7_rps12_rpl32_ccsA_ndhD_psaC_ndhE_ndhG_ndhI_ndhA_ndhH_rps15_ycf1_rps12_rps7	1
accD_rbcL_clpP_psbB_psbT_psbN_psbH_petB_petD_rpoA_rps11_rpl36_rps8_rpl14_rpl16_rps3_rpl22_rps19_rpl2_rpl23_ndhB_rps7_rps12_rpl32_ccsA_ndhD_psaC_ndhE_ndhG_ndhI_ndhA_ndhH_rps15_ycf1_rps12_rps7_ndhB	1
accD_rbcL_clpP_psbB_psbT_psbN_psbH_petB_petD_rpoA_rps11_rpl36_rps8_rpl14_rpl16_rps3_rpl22_rps19_rpl2_rpl23_ndhB_rps7_rps12_rpl32_ccsA_ndhD_psaC_ndhE_ndhG_ndhI_ndhA_ndhH_rps15_ycf1_rps12_rps7_ndhB_rpl23	1
accD_rbcL_clpP_psbB_psbT_psbN_psbH_petB_petD_rpoA_rps11_rpl36_rps8_rpl14_rpl16_rps3_rpl22_rps19_rpl2_rpl23_ndhB_rps7_rps12_rpl32_ccsA_ndhD_psaC_ndhE_ndhG_ndhI_ndhA_ndhH_rps15_ycf1_rps12_rps7_ndhB_rpl23_rpl2	1
accD_rbcL_psbB	1
accD_rbcL_psbB_psbT	1
accD_rbcL_psbB_psbT_psbN	1
accD_rbcL_psbB_psbT_psbN_psbH	1
accD_rbcL_psbB_psbT_psbN_psbH_petB	1
accD_rbcL_psbB_psbT_psbN_psbH_petB_petD	1
accD_rbcL_psbB_psbT_psbN_psbH_petB_petD_rpoA	1
accD_rbcL_psbB_psbT_psbN_psbH_petB_petD_rpoA_rps11	1
accD_rbcL_psbB_psbT_psbN_psbH_petB_petD_rpoA_rps11_rpl36	1
accD_rbcL_psbB_psbT_psbN_psbH_petB_petD_rpoA_rps11_rpl36_rps8	1
accD_rbcL_psbB_psbT_psbN_psbH_petB_petD_rpoA_rps11_rpl36_rps8_rpl14	1
accD_rbcL_psbB_psbT_psbN_psbH_petB_petD_rpoA_rps11_rpl36_rps8_rpl14_rps3	1
accD_rbcL_psbB_psbT_psbN_psbH_petB_petD_rpoA_rps11_rpl36_rps8_rpl14_rps3_rpl22	1
accD_rbcL_psbB_psbT_psbN_psbH_petB_petD_rpoA_rps11_rpl36_rps8_rpl14_rps3_rpl22_rps19	1
accD_rbcL_psbB_psbT_psbN_psbH_petB_petD_rpoA_rps11_rpl36_rps8_rpl14_rps3_rpl22_rps19_rpl2	1
accD_rbcL_psbB_psbT_psbN_psbH_petB_petD_rpoA_rps11_rpl36_rps8_rpl14_rps3_rpl22_rps19_rpl2_rpl23	1
accD_rbcL_psbB_psbT_psbN_psbH_petB_petD_rpoA_rps11_rpl36_rps8_rpl14_rps3_rpl22_rps19_rpl2_rpl23_ndhB	1
accD_rbcL_psbB_psbT_psbN_psbH_petB_petD_rpoA_rps11_rpl36_rps8_rpl14_rps3_rpl22_rps19_rpl2_rpl23_ndhB_rps7	1
accD_rbcL_psbB_psbT_psbN_psbH_petB_petD_rpoA_rps11_rpl36_rps8_rpl14_rps3_rpl22_rps19_rpl2_rpl23_ndhB_rps7_rps15	1
accD_rbcL_psbB_psbT_psbN_psbH_petB_petD_rpoA_rps11_rpl36_rps8_rpl14_rps3_rpl22_rps19_rpl2_rpl23_ndhB_rps7_rps15_ndhH	1
accD_rbcL_psbB_psbT_psbN_psbH_petB_petD_rpoA_rps11_rpl36_rps8_rpl14_rps3_rpl22_rps19_rpl2_rpl23_ndhB_rps7_rps15_ndhH_ndhA	1
accD_rbcL_psbB_psbT_psbN_psbH_petB_petD_rpoA_rps11_rpl36_rps8_rpl14_rps3_rpl22_rps19_rpl2_rpl23_ndhB_rps7_rps15_ndhH_ndhA_ndhI	1
accD_rbcL_psbB_psbT_psbN_psbH_petB_petD_rpoA_rps11_rpl36_rps8_rpl14_rps3_rpl22_rps19_rpl2_rpl23_ndhB_rps7_rps15_ndhH_ndhA_ndhI_ndhG	1
accD_rbcL_psbB_psbT_psbN_psbH_petB_petD_rpoA_rps11_rpl36_rps8_rpl14_rps3_rpl22_rps19_rpl2_rpl23_ndhB_rps7_rps15_ndhH_ndhA_ndhI_ndhG_ndhE	1
accD_rbcL_psbB_psbT_psbN_psbH_petB_petD_rpoA_rps11_rpl36_rps8_rpl14_rps3_rpl22_rps19_rpl2_rpl23_ndhB_rps7_rps15_ndhH_ndhA_ndhI_ndhG_ndhE_psaC	1
accD_rbcL_psbB_psbT_psbN_psbH_petB_petD_rpoA_rps11_rpl36_rps8_rpl14_rps3_rpl22_rps19_rpl2_rpl23_ndhB_rps7_rps15_ndhH_ndhA_ndhI_ndhG_ndhE_psaC_ndhD	1
accD_rbcL_psbB_psbT_psbN_psbH_petB_petD_rpoA_rps11_rpl36_rps8_rpl14_rps3_rpl22_rps19_rpl2_rpl23_ndhB_rps7_rps15_ndhH_ndhA_ndhI_ndhG_ndhE_psaC_ndhD_ccsA	1
accD_rbcL_psbB_psbT_psbN_psbH_petB_petD_rpoA_rps11_rpl36_rps8_rpl14_rps3_rpl22_rps19_rpl2_rpl23_ndhB_rps7_rps15_ndhH_ndhA_ndhI_ndhG_ndhE_psaC_ndhD_ccsA_rpl32	1
accD_rbcL_psbB_psbT_psbN_psbH_petB_petD_rpoA_rps11_rpl36_rps8_rpl14_rps3_rpl22_rps19_rpl2_rpl23_ndhB_rps7_rps15_ndhH_ndhA_ndhI_ndhG_ndhE_psaC_ndhD_ccsA_rpl32_ccsA	1
accD_rbcL_psbB_psbT_psbN_psbH_petB_petD_rpoA_rps11_rpl36_rps8_rpl14_rps3_rpl22_rps19_rpl2_rpl23_ndhB_rps7_rps15_ndhH_ndhA_ndhI_ndhG_ndhE_psaC_ndhD_ccsA_rpl32_ccsA_ndhD	1
accD_rbcL_psbB_psbT_psbN_psbH_petB_petD_rpoA_rps11_rpl36_rps8_rpl14_rps3_rpl22_rps19_rpl2_rpl23_ndhB_rps7_rps15_ndhH_ndhA_ndhI_ndhG_ndhE_psaC_ndhD_ccsA_rpl32_ccsA_ndhD_psaC	1
accD_rbcL_psbB_psbT_psbN_psbH_petB_petD_rpoA_rps11_rpl36_rps8_rpl14_rps3_rpl22_rps19_rpl2_rpl23_ndhB_rps7_rps15_ndhH_ndhA_ndhI_ndhG_ndhE_psaC_ndhD_ccsA_rpl32_ccsA_ndhD_psaC_ndhE	1
accD_rbcL_psbB_psbT_psbN_psbH_petB_petD_rpoA_rps11_rpl36_rps8_rpl14_rps3_rpl22_rps19_rpl2_rpl23_ndhB_rps7_rps15_ndhH_ndhA_ndhI_ndhG_ndhE_psaC_ndhD_ccsA_rpl32_ccsA_ndhD_psaC_ndhE_ndhG	1
accD_rbcL_psbB_psbT_psbN_psbH_petB_petD_rpoA_rps11_rpl36_rps8_rpl14_rps3_rpl22_rps19_rpl2_rpl23_ndhB_rps7_rps15_ndhH_ndhA_ndhI_ndhG_ndhE_psaC_ndhD_ccsA_rpl32_ccsA_ndhD_psaC_ndhE_ndhG_ndhI	1
accD_rbcL_psbB_psbT_psbN_psbH_petB_petD_rpoA_rps11_rpl36_rps8_rpl14_rps3_rpl22_rps19_rpl2_rpl23_ndhB_rps7_rps15_ndhH_ndhA_ndhI_ndhG_ndhE_psaC_ndhD_ccsA_rpl32_ccsA_ndhD_psaC_ndhE_ndhG_ndhI_ndhA	1
accD_rbcL_psbB_psbT_psbN_psbH_petB_petD_rpoA_rps11_rpl36_rps8_rpl14_rps3_rpl22_rps19_rpl2_rpl23_ndhB_rps7_rps15_ndhH_ndhA_ndhI_ndhG_ndhE_psaC_ndhD_ccsA_rpl32_ccsA_ndhD_psaC_ndhE_ndhG_ndhI_ndhA_ndhH	1
accD_rbcL_psbB_psbT_psbN_psbH_petB_petD_rpoA_rps11_rpl36_rps8_rpl14_rps3_rpl22_rps19_rpl2_rpl23_ndhB_rps7_rps15_ndhH_ndhA_ndhI_ndhG_ndhE_psaC_ndhD_ccsA_rpl32_ccsA_ndhD_psaC_ndhE_ndhG_ndhI_ndhA_ndhH_rps15	1
accD_rbcL_psbB_psbT_psbN_psbH_petB_petD_rpoA_rps11_rpl36_rps8_rpl14_rps3_rpl22_rps19_rpl2_rpl23_ndhB_rps7_rps15_ndhH_ndhA_ndhI_ndhG_ndhE_psaC_ndhD_ccsA_rpl32_ccsA_ndhD_psaC_ndhE_ndhG_ndhI_ndhA_ndhH_rps15_rps7	1
accD_rbcL_psbB_psbT_psbN_psbH_petB_petD_rpoA_rps11_rpl36_rps8_rpl14_rps3_rpl22_rps19_rpl2_rpl23_ndhB_rps7_rps15_ndhH_ndhA_ndhI_ndhG_ndhE_psaC_ndhD_ccsA_rpl32_ccsA_ndhD_psaC_ndhE_ndhG_ndhI_ndhA_ndhH_rps15_rps7_ndhB	1
accD_rbcL_psbB_psbT_psbN_psbH_petB_petD_rpoA_rps11_rpl36_rps8_rpl14_rps3_rpl22_rps19_rpl2_rpl23_ndhB_rps7_rps15_ndhH_ndhA_ndhI_ndhG_ndhE_psaC_ndhD_ccsA_rpl32_ccsA_ndhD_psaC_ndhE_ndhG_ndhI_ndhA_ndhH_rps15_rps7_ndhB_rpl23	1
accD_rbcL_psbB_psbT_psbN_psbH_petB_petD_rpoA_rps11_rpl36_rps8_rpl14_rps3_rpl22_rps19_rpl2_rpl23_ndhB_rps7_rps15_ndhH_ndhA_ndhI_ndhG_ndhE_psaC_ndhD_ccsA_rpl32_ccsA_ndhD_psaC_ndhE_ndhG_ndhI_ndhA_ndhH_rps15_rps7_ndhB_rpl23_rpl2	1
accD_rbcL_psbE	1
accD_rbcL_psbE_psbF	1
accD_rbcL_psbE_psbF_psbL	1
accD_rbcL_psbE_psbF_psbL_psbJ	1
accD_rbcL_psbE_psbF_psbL_psbJ_matK	1
accD_rbcL_psbE_psbF_psbL_psbJ_matK_rps12	1
accD_rbcL_psbE_psbF_psbL_psbJ_matK_rps12_rpl20	1
accD_rbcL_psbE_psbF_psbL_psbJ_matK_rps12_rpl20_rps18	1
accD_rbcL_psbE_psbF_psbL_psbJ_matK_rps12_rpl20_rps18_rpl33	1
accD_rbcL_psbE_psbF_psbL_psbJ_matK_rps12_rpl20_rps18_rpl33_psaJ	1
accD_rbcL_psbE_psbF_psbL_psbJ_matK_rps12_rpl20_rps18_rpl33_psaJ_petG	1
accD_rbcL_psbE_psbF_psbL_psbJ_matK_rps12_rpl20_rps18_rpl33_psaJ_petG_petL	1
accD_rbcL_psbE_psbF_psbL_psbJ_matK_rps12_rpl20_rps18_rpl33_psaJ_petG_petL_atpA	1
accD_rbcL_psbE_psbF_psbL_psbJ_matK_rps12_rpl20_rps18_rpl33_psaJ_petG_petL_atpA_atpF	1
accD_rbcL_psbE_psbF_psbL_psbJ_matK_rps12_rpl20_rps18_rpl33_psaJ_petG_petL_atpA_atpF_atpH	1
accD_rbcL_psbJ	1
accD_rbcL_psbJ_psbL	1
accD_rbcL_psbJ_psbL_psbF	1
accD_rbcL_psbJ_psbL_psbF_psbE	1
accD_rbcL_psbJ_psbL_psbF_psbE_petL	1
accD_rbcL_psbJ_psbL_psbF_psbE_petL_petG	1
accD_rbcL_psbJ_psbL_psbF_psbE_petL_petG_psaJ	1
accD_rbcL_psbJ_psbL_psbF_psbE_petL_petG_psaJ_rpl33	1
accD_rbcL_psbJ_psbL_psbF_psbE_petL_petG_psaJ_rpl33_rps18	1
accD_rbcL_psbJ_psbL_psbF_psbE_petL_petG_psaJ_rpl33_rps18_rpl20	1
accD_rbcL_psbJ_psbL_psbF_psbE_petL_petG_psaJ_rpl33_rps18_rpl20_rps12	1
accD_rbcL_psbJ_psbL_psbF_psbE_petL_petG_psaJ_rpl33_rps18_rpl20_rps12_clpP	1
accD_rbcL_psbJ_psbL_psbF_psbE_petL_petG_psaJ_rpl33_rps18_rpl20_rps12_clpP_psbB	1
accD_rbcL_psbJ_psbL_psbF_psbE_petL_petG_psaJ_rpl33_rps18_rpl20_rps12_clpP_psbB_psbT	1
accD_rbcL_psbJ_psbL_psbF_psbE_petL_petG_psaJ_rpl33_rps18_rpl20_rps12_clpP_psbB_psbT_psbN	1
accD_rbcL_psbJ_psbL_psbF_psbE_petL_petG_psaJ_rpl33_rps18_rpl20_rps12_clpP_psbB_psbT_psbN_psbH	1
accD_rbcL_psbJ_psbL_psbF_psbE_petL_petG_psaJ_rpl33_rps18_rpl20_rps12_clpP_psbB_psbT_psbN_psbH_petB	1
accD_rbcL_psbJ_psbL_psbF_psbE_petL_petG_psaJ_rpl33_rps18_rpl20_rps12_clpP_psbB_psbT_psbN_psbH_petB_petD	1
accD_rbcL_psbJ_psbL_psbF_psbE_petL_petG_psaJ_rpl33_rps18_rpl20_rps12_clpP_psbB_psbT_psbN_psbH_petB_petD_rpoA	1
accD_rbcL_psbJ_psbL_psbF_psbE_petL_petG_psaJ_rpl33_rps18_rpl20_rps12_clpP_psbB_psbT_psbN_psbH_petB_petD_rpoA_rps11	1
accD_rbcL_psbJ_psbL_psbF_psbE_petL_petG_psaJ_rpl33_rps18_rpl20_rps12_clpP_psbB_psbT_psbN_psbH_petB_petD_rpoA_rps11_rpl36	1
accD_rbcL_psbJ_psbL_psbF_psbE_petL_petG_psaJ_rpl33_rps18_rpl20_rps12_clpP_psbB_psbT_psbN_psbH_petB_petD_rpoA_rps11_rpl36_rps8	1
accD_rbcL_psbJ_psbL_psbF_psbE_petL_petG_psaJ_rpl33_rps18_rpl20_rps12_clpP_psbB_psbT_psbN_psbH_petB_petD_rpoA_rps11_rpl36_rps8_rpl14	1
accD_rbcL_psbJ_psbL_psbF_psbE_petL_petG_psaJ_rpl33_rps18_rpl20_rps12_clpP_psbB_psbT_psbN_psbH_petB_petD_rpoA_rps11_rpl36_rps8_rpl14_rpl16	1
accD_rbcL_psbJ_psbL_psbF_psbE_petL_petG_psaJ_rpl33_rps18_rpl20_rps12_clpP_psbB_psbT_psbN_psbH_petB_petD_rpoA_rps11_rpl36_rps8_rpl14_rpl16_rps3	1
accD_rbcL_psbJ_psbL_psbF_psbE_petL_petG_psaJ_rpl33_rps18_rpl20_rps12_clpP_psbB_psbT_psbN_psbH_petB_petD_rpoA_rps11_rpl36_rps8_rpl14_rpl16_rps3_rps19	1
accD_rbcL_psbJ_psbL_psbF_psbE_petL_petG_psaJ_rpl33_rps18_rpl20_rps12_clpP_psbB_psbT_psbN_psbH_petB_petD_rpoA_rps11_rpl36_rps8_rpl14_rpl16_rps3_rps19_rpl2	1
accD_rbcL_psbJ_psbL_psbF_psbE_petL_petG_psaJ_rpl33_rps18_rpl20_rps12_clpP_psbB_psbT_psbN_psbH_petB_petD_rpoA_rps11_rpl36_rps8_rpl14_rpl16_rps3_rps19_rpl2_ndhB	1
accD_rbcL_psbJ_psbL_psbF_psbE_petL_petG_psaJ_rpl33_rps18_rpl20_rps12_clpP_psbB_psbT_psbN_psbH_petB_petD_rpoA_rps11_rpl36_rps8_rpl14_rpl16_rps3_rps19_rpl2_ndhB_rps7	1
accD_rbcL_psbJ_psbL_psbF_psbE_petL_petG_psaJ_rpl33_rps18_rpl20_rps12_clpP_psbB_psbT_psbN_psbH_petB_petD_rpoA_rps11_rpl36_rps8_rpl14_rpl16_rps3_rps19_rpl2_ndhB_rps7_rps12	1
accD_rbcL_psbJ_psbL_psbF_psbE_petL_petG_psaJ_rpl33_rps18_rpl20_rps12_clpP_psbB_psbT_psbN_psbH_petB_petD_rpoA_rps11_rpl36_rps8_rpl14_rpl16_rps3_rps19_rpl2_ndhB_rps7_rps12_ycf1	1
accD_rbcL_psbJ_psbL_psbF_psbE_petL_petG_psaJ_rpl33_rps18_rpl20_rps12_clpP_psbB_psbT_psbN_psbH_petB_petD_rpoA_rps11_rpl36_rps8_rpl14_rpl16_rps3_rps19_rpl2_ndhB_rps7_rps12_ycf1_rpl32	1
accD_rbcL_psbJ_psbL_psbF_psbE_petL_petG_psaJ_rpl33_rps18_rpl20_rps12_clpP_psbB_psbT_psbN_psbH_petB_petD_rpoA_rps11_rpl36_rps8_rpl14_rpl16_rps3_rps19_rpl2_ndhB_rps7_rps12_ycf1_rpl32_ccsA	1
accD_rbcL_psbJ_psbL_psbF_psbE_petL_petG_psaJ_rpl33_rps18_rpl20_rps12_clpP_psbB_psbT_psbN_psbH_petB_petD_rpoA_rps11_rpl36_rps8_rpl14_rpl16_rps3_rps19_rpl2_ndhB_rps7_rps12_ycf1_rpl32_ccsA_ndhD	1
accD_rbcL_psbJ_psbL_psbF_psbE_petL_petG_psaJ_rpl33_rps18_rpl20_rps12_clpP_psbB_psbT_psbN_psbH_petB_petD_rpoA_rps11_rpl36_rps8_rpl14_rpl16_rps3_rps19_rpl2_ndhB_rps7_rps12_ycf1_rpl32_ccsA_ndhD_psaC	1
accD_rbcL_psbJ_psbL_psbF_psbE_petL_petG_psaJ_rpl33_rps18_rpl20_rps12_clpP_psbB_psbT_psbN_psbH_petB_petD_rpoA_rps11_rpl36_rps8_rpl14_rpl16_rps3_rps19_rpl2_ndhB_rps7_rps12_ycf1_rpl32_ccsA_ndhD_psaC_ndhE	1
accD_rbcL_psbJ_psbL_psbF_psbE_petL_petG_psaJ_rpl33_rps18_rpl20_rps12_clpP_psbB_psbT_psbN_psbH_petB_petD_rpoA_rps11_rpl36_rps8_rpl14_rpl16_rps3_rps19_rpl2_ndhB_rps7_rps12_ycf1_rpl32_ccsA_ndhD_psaC_ndhE_ndhG	1
accD_rbcL_psbJ_psbL_psbF_psbE_petL_petG_psaJ_rpl33_rps18_rpl20_rps12_clpP_psbB_psbT_psbN_psbH_petB_petD_rpoA_rps11_rpl36_rps8_rpl14_rpl16_rps3_rps19_rpl2_ndhB_rps7_rps12_ycf1_rpl32_ccsA_ndhD_psaC_ndhE_ndhG_ndhI	1
accD_rbcL_psbJ_psbL_psbF_psbE_petL_petG_psaJ_rpl33_rps18_rpl20_rps12_clpP_psbB_psbT_psbN_psbH_petB_petD_rpoA_rps11_rpl36_rps8_rpl14_rpl16_rps3_rps19_rpl2_ndhB_rps7_rps12_ycf1_rpl32_ccsA_ndhD_psaC_ndhE_ndhG_ndhI_ndhA	1
accD_rbcL_psbJ_psbL_psbF_psbE_petL_petG_psaJ_rpl33_rps18_rpl20_rps12_clpP_psbB_psbT_psbN_psbH_petB_petD_rpoA_rps11_rpl36_rps8_rpl14_rpl16_rps3_rps19_rpl2_ndhB_rps7_rps12_ycf1_rpl32_ccsA_ndhD_psaC_ndhE_ndhG_ndhI_ndhA_ndhH	1
accD_rbcL_psbJ_psbL_psbF_psbE_petL_petG_psaJ_rpl33_rps18_rpl20_rps12_clpP_psbB_psbT_psbN_psbH_petB_petD_rpoA_rps11_rpl36_rps8_rpl14_rpl16_rps3_rps19_rpl2_ndhB_rps7_rps12_ycf1_rpl32_ccsA_ndhD_psaC_ndhE_ndhG_ndhI_ndhA_ndhH_rps15	1
accD_rbcL_psbJ_psbL_psbF_psbE_petL_petG_psaJ_rpl33_rps18_rpl20_rps12_clpP_psbB_psbT_psbN_psbH_petB_petD_rpoA_rps11_rpl36_rps8_rpl14_rpl16_rps3_rps19_rpl2_ndhB_rps7_rps12_ycf1_rpl32_ccsA_ndhD_psaC_ndhE_ndhG_ndhI_ndhA_ndhH_rps15_ycf1	1
accD_rbcL_psbJ_psbL_psbF_psbE_petL_petG_psaJ_rpl33_rps18_rpl20_rps12_clpP_psbB_psbT_psbN_psbH_petB_petD_rpoA_rps11_rpl36_rps8_rpl14_rpl16_rps3_rps19_rpl2_ndhB_rps7_rps12_ycf1_rpl32_ccsA_ndhD_psaC_ndhE_ndhG_ndhI_ndhA_ndhH_rps15_ycf1_rps7	1
accD_rbcL_psbJ_psbL_psbF_psbE_petL_petG_psaJ_rpl33_rps18_rpl20_rps12_clpP_psbB_psbT_psbN_psbH_petB_petD_rpoA_rps11_rpl36_rps8_rpl14_rpl16_rps3_rps19_rpl2_ndhB_rps7_rps12_ycf1_rpl32_ccsA_ndhD_psaC_ndhE_ndhG_ndhI_ndhA_ndhH_rps15_ycf1_rps7_ndhB	1
accD_rbcL_psbJ_psbL_psbF_psbE_petL_petG_psaJ_rpl33_rps18_rpl20_rps12_clpP_psbB_psbT_psbN_psbH_petB_petD_rpoA_rps11_rpl36_rps8_rpl14_rpl16_rps3_rps19_rpl2_ndhB_rps7_rps12_ycf1_rpl32_ccsA_ndhD_psaC_ndhE_ndhG_ndhI_ndhA_ndhH_rps15_ycf1_rps7_ndhB_rpl23	1
accD_rbcL_psbJ_psbL_psbF_psbE_petL_petG_psaJ_rpl33_rps18_rpl20_rps12_clpP_psbB_psbT_psbN_psbH_petB_petD_rpoA_rps11_rpl36_rps8_rpl14_rpl16_rps3_rps19_rpl2_ndhB_rps7_rps12_ycf1_rpl32_ccsA_ndhD_psaC_ndhE_ndhG_ndhI_ndhA_ndhH_rps15_ycf1_rps7_ndhB_rpl23_rpl2	1
accD_rpl16	1
accD_rpl16_rpl14	1
accD_rpl16_rpl14_rps8	1
accD_rpl16_rpl14_rps8_rpl36	1
accD_rpl16_rpl14_rps8_rpl36_rps11	1
accD_rpl16_rpl14_rps8_rpl36_rps11_rpoA	1
accD_rpl16_rpl14_rps8_rpl36_rps11_rpoA_petD	1
accD_rpl16_rpl14_rps8_rpl36_rps11_rpoA_petD_petB	1
accD_rpl16_rpl14_rps8_rpl36_rps11_rpoA_petD_petB_psbH	1
accD_rpl16_rpl14_rps8_rpl36_rps11_rpoA_petD_petB_psbH_psbN	1
accD_rpl16_rpl14_rps8_rpl36_rps11_rpoA_petD_petB_psbH_psbN_psbT	1
accD_rpl16_rpl14_rps8_rpl36_rps11_rpoA_petD_petB_psbH_psbN_psbT_psbB	1
accD_rpl16_rpl14_rps8_rpl36_rps11_rpoA_petD_petB_psbH_psbN_psbT_psbB_clpP	1
accD_rpl16_rpl14_rps8_rpl36_rps11_rpoA_petD_petB_psbH_psbN_psbT_psbB_clpP_rps12	1
accD_rpl16_rpl14_rps8_rpl36_rps11_rpoA_petD_petB_psbH_psbN_psbT_psbB_clpP_rps12_rps12	1
accD_rpl16_rpl14_rps8_rpl36_rps11_rpoA_petD_petB_psbH_psbN_psbT_psbB_clpP_rps12_rps12_rpl20	1
accD_rpl16_rpl14_rps8_rpl36_rps11_rpoA_petD_petB_psbH_psbN_psbT_psbB_clpP_rps12_rps12_rpl20_rps18	1
accD_rpl16_rpl14_rps8_rpl36_rps11_rpoA_petD_petB_psbH_psbN_psbT_psbB_clpP_rps12_rps12_rpl20_rps18_rpl33	1
accD_rpl16_rpl14_rps8_rpl36_rps11_rpoA_petD_petB_psbH_psbN_psbT_psbB_clpP_rps12_rps12_rpl20_rps18_rpl33_psaJ	1
accD_rpl16_rpl14_rps8_rpl36_rps11_rpoA_petD_petB_psbH_psbN_psbT_psbB_clpP_rps12_rps12_rpl20_rps18_rpl33_psaJ_petG	1
accD_rpl16_rpl14_rps8_rpl36_rps11_rpoA_petD_petB_psbH_psbN_psbT_psbB_clpP_rps12_rps12_rpl20_rps18_rpl33_psaJ_petG_petL	1
accD_rpl16_rpl14_rps8_rpl36_rps11_rpoA_petD_petB_psbH_psbN_psbT_psbB_clpP_rps12_rps12_rpl20_rps18_rpl33_psaJ_petG_petL_psbE	1
accD_rpl16_rpl14_rps8_rpl36_rps11_rpoA_petD_petB_psbH_psbN_psbT_psbB_clpP_rps12_rps12_rpl20_rps18_rpl33_psaJ_petG_petL_psbE_psbF	1
accD_rpl16_rpl14_rps8_rpl36_rps11_rpoA_petD_petB_psbH_psbN_psbT_psbB_clpP_rps12_rps12_rpl20_rps18_rpl33_psaJ_petG_petL_psbE_psbF_psbL	1
accD_rpl16_rpl14_rps8_rpl36_rps11_rpoA_petD_petB_psbH_psbN_psbT_psbB_clpP_rps12_rps12_rpl20_rps18_rpl33_psaJ_petG_petL_psbE_psbF_psbL_psbJ	1
accD_rpl16_rpl14_rps8_rpl36_rps11_rpoA_petD_petB_psbH_psbN_psbT_psbB_clpP_rps12_rps12_rpl20_rps18_rpl33_psaJ_petG_petL_psbE_psbF_psbL_psbJ_petA	1
accD_rpl16_rpl14_rps8_rpl36_rps11_rpoA_petD_petB_psbH_psbN_psbT_psbB_clpP_rps12_rps12_rpl20_rps18_rpl33_psaJ_petG_petL_psbE_psbF_psbL_psbJ_petA_cemA	1
accD_rpl16_rpl14_rps8_rpl36_rps11_rpoA_petD_petB_psbH_psbN_psbT_psbB_clpP_rps12_rps12_rpl20_rps18_rpl33_psaJ_petG_petL_psbE_psbF_psbL_psbJ_petA_cemA_ycf4	1
accD_rpl16_rpl14_rps8_rpl36_rps11_rpoA_petD_petB_psbH_psbN_psbT_psbB_clpP_rps12_rps12_rpl20_rps18_rpl33_psaJ_petG_petL_psbE_psbF_psbL_psbJ_petA_cemA_ycf4_psaI	1
accD_rpl16_rpl14_rps8_rpl36_rps11_rpoA_petD_petB_psbH_psbN_psbT_psbB_clpP_rps12_rps12_rpl20_rps18_rpl33_psaJ_petG_petL_psbE_psbF_psbL_psbJ_petA_cemA_ycf4_psaI_rps3	1
accD_rpl16_rpl14_rps8_rpl36_rps11_rpoA_petD_petB_psbH_psbN_psbT_psbB_clpP_rps12_rps12_rpl20_rps18_rpl33_psaJ_petG_petL_psbE_psbF_psbL_psbJ_petA_cemA_ycf4_psaI_rps3_rps19	1
accD_rpl16_rpl14_rps8_rpl36_rps11_rpoA_petD_petB_psbH_psbN_psbT_psbB_clpP_rps12_rps12_rpl20_rps18_rpl33_psaJ_petG_petL_psbE_psbF_psbL_psbJ_petA_cemA_ycf4_psaI_rps3_rps19_rpl2	1
accD_rpl16_rpl14_rps8_rpl36_rps11_rpoA_petD_petB_psbH_psbN_psbT_psbB_clpP_rps12_rps12_rpl20_rps18_rpl33_psaJ_petG_petL_psbE_psbF_psbL_psbJ_petA_cemA_ycf4_psaI_rps3_rps19_rpl2_rpl23	1
accD_rpl16_rpl14_rps8_rpl36_rps11_rpoA_petD_petB_psbH_psbN_psbT_psbB_clpP_rps12_rps12_rpl20_rps18_rpl33_psaJ_petG_petL_psbE_psbF_psbL_psbJ_petA_cemA_ycf4_psaI_rps3_rps19_rpl2_rpl23_ndhB	1
accD_rpl16_rpl14_rps8_rpl36_rps11_rpoA_petD_petB_psbH_psbN_psbT_psbB_clpP_rps12_rps12_rpl20_rps18_rpl33_psaJ_petG_petL_psbE_psbF_psbL_psbJ_petA_cemA_ycf4_psaI_rps3_rps19_rpl2_rpl23_ndhB_rps7	1
accD_rpl16_rpl14_rps8_rpl36_rps11_rpoA_petD_petB_psbH_psbN_psbT_psbB_clpP_rps12_rps12_rpl20_rps18_rpl33_psaJ_petG_petL_psbE_psbF_psbL_psbJ_petA_cemA_ycf4_psaI_rps3_rps19_rpl2_rpl23_ndhB_rps7_rpl32	1
accD_rpl16_rpl14_rps8_rpl36_rps11_rpoA_petD_petB_psbH_psbN_psbT_psbB_clpP_rps12_rps12_rpl20_rps18_rpl33_psaJ_petG_petL_psbE_psbF_psbL_psbJ_petA_cemA_ycf4_psaI_rps3_rps19_rpl2_rpl23_ndhB_rps7_rpl32_ccsA	1
accD_rpl16_rpl14_rps8_rpl36_rps11_rpoA_petD_petB_psbH_psbN_psbT_psbB_clpP_rps12_rps12_rpl20_rps18_rpl33_psaJ_petG_petL_psbE_psbF_psbL_psbJ_petA_cemA_ycf4_psaI_rps3_rps19_rpl2_rpl23_ndhB_rps7_rpl32_ccsA_ndhD	1
accD_rpl16_rpl14_rps8_rpl36_rps11_rpoA_petD_petB_psbH_psbN_psbT_psbB_clpP_rps12_rps12_rpl20_rps18_rpl33_psaJ_petG_petL_psbE_psbF_psbL_psbJ_petA_cemA_ycf4_psaI_rps3_rps19_rpl2_rpl23_ndhB_rps7_rpl32_ccsA_ndhD_psaC	1
accD_rpl16_rpl14_rps8_rpl36_rps11_rpoA_petD_petB_psbH_psbN_psbT_psbB_clpP_rps12_rps12_rpl20_rps18_rpl33_psaJ_petG_petL_psbE_psbF_psbL_psbJ_petA_cemA_ycf4_psaI_rps3_rps19_rpl2_rpl23_ndhB_rps7_rpl32_ccsA_ndhD_psaC_ndhE	1
accD_rpl16_rpl14_rps8_rpl36_rps11_rpoA_petD_petB_psbH_psbN_psbT_psbB_clpP_rps12_rps12_rpl20_rps18_rpl33_psaJ_petG_petL_psbE_psbF_psbL_psbJ_petA_cemA_ycf4_psaI_rps3_rps19_rpl2_rpl23_ndhB_rps7_rpl32_ccsA_ndhD_psaC_ndhE_ndhG	1
accD_rpl16_rpl14_rps8_rpl36_rps11_rpoA_petD_petB_psbH_psbN_psbT_psbB_clpP_rps12_rps12_rpl20_rps18_rpl33_psaJ_petG_petL_psbE_psbF_psbL_psbJ_petA_cemA_ycf4_psaI_rps3_rps19_rpl2_rpl23_ndhB_rps7_rpl32_ccsA_ndhD_psaC_ndhE_ndhG_ndhI	1
accD_rpl16_rpl14_rps8_rpl36_rps11_rpoA_petD_petB_psbH_psbN_psbT_psbB_clpP_rps12_rps12_rpl20_rps18_rpl33_psaJ_petG_petL_psbE_psbF_psbL_psbJ_petA_cemA_ycf4_psaI_rps3_rps19_rpl2_rpl23_ndhB_rps7_rpl32_ccsA_ndhD_psaC_ndhE_ndhG_ndhI_ndhA	1
accD_rpl16_rpl14_rps8_rpl36_rps11_rpoA_petD_petB_psbH_psbN_psbT_psbB_clpP_rps12_rps12_rpl20_rps18_rpl33_psaJ_petG_petL_psbE_psbF_psbL_psbJ_petA_cemA_ycf4_psaI_rps3_rps19_rpl2_rpl23_ndhB_rps7_rpl32_ccsA_ndhD_psaC_ndhE_ndhG_ndhI_ndhA_ndhH	1
accD_rpl16_rpl14_rps8_rpl36_rps11_rpoA_petD_petB_psbH_psbN_psbT_psbB_clpP_rps12_rps12_rpl20_rps18_rpl33_psaJ_petG_petL_psbE_psbF_psbL_psbJ_petA_cemA_ycf4_psaI_rps3_rps19_rpl2_rpl23_ndhB_rps7_rpl32_ccsA_ndhD_psaC_ndhE_ndhG_ndhI_ndhA_ndhH_rps15	1
accD_rpl16_rpl14_rps8_rpl36_rps11_rpoA_petD_petB_psbH_psbN_psbT_psbB_clpP_rps12_rps12_rpl20_rps18_rpl33_psaJ_petG_petL_psbE_psbF_psbL_psbJ_petA_cemA_ycf4_psaI_rps3_rps19_rpl2_rpl23_ndhB_rps7_rpl32_ccsA_ndhD_psaC_ndhE_ndhG_ndhI_ndhA_ndhH_rps15_ycf1	1
accD_rpl16_rpl14_rps8_rpl36_rps11_rpoA_petD_petB_psbH_psbN_psbT_psbB_clpP_rps12_rps12_rpl20_rps18_rpl33_psaJ_petG_petL_psbE_psbF_psbL_psbJ_petA_cemA_ycf4_psaI_rps3_rps19_rpl2_rpl23_ndhB_rps7_rpl32_ccsA_ndhD_psaC_ndhE_ndhG_ndhI_ndhA_ndhH_rps15_ycf1_rps7	1
accD_rpl16_rpl14_rps8_rpl36_rps11_rpoA_petD_petB_psbH_psbN_psbT_psbB_clpP_rps12_rps12_rpl20_rps18_rpl33_psaJ_petG_petL_psbE_psbF_psbL_psbJ_petA_cemA_ycf4_psaI_rps3_rps19_rpl2_rpl23_ndhB_rps7_rpl32_ccsA_ndhD_psaC_ndhE_ndhG_ndhI_ndhA_ndhH_rps15_ycf1_rps7_ndhB	1
accD_rpl16_rpl14_rps8_rpl36_rps11_rpoA_petD_petB_psbH_psbN_psbT_psbB_clpP_rps12_rps12_rpl20_rps18_rpl33_psaJ_petG_petL_psbE_psbF_psbL_psbJ_petA_cemA_ycf4_psaI_rps3_rps19_rpl2_rpl23_ndhB_rps7_rpl32_ccsA_ndhD_psaC_ndhE_ndhG_ndhI_ndhA_ndhH_rps15_ycf1_rps7_ndhB_rpl23	1
accD_rpl16_rpl14_rps8_rpl36_rps11_rpoA_petD_petB_psbH_psbN_psbT_psbB_clpP_rps12_rps12_rpl20_rps18_rpl33_psaJ_petG_petL_psbE_psbF_psbL_psbJ_petA_cemA_ycf4_psaI_rps3_rps19_rpl2_rpl23_ndhB_rps7_rpl32_ccsA_ndhD_psaC_ndhE_ndhG_ndhI_ndhA_ndhH_rps15_ycf1_rps7_ndhB_rpl23_rpl2	1
accD_rpl23	3
accD_rpl23_rpl2	3
accD_rpl23_rpl2_rps19	3
accD_rpl23_rpl2_rps19_rpl22	3
accD_rpl23_rpl2_rps19_rpl22_rps3	3
accD_rpl23_rpl2_rps19_rpl22_rps3_rpl16	3
accD_rpl23_rpl2_rps19_rpl22_rps3_rpl16_rpl14	3
accD_rpl23_rpl2_rps19_rpl22_rps3_rpl16_rpl14_rps8	3
accD_rpl23_rpl2_rps19_rpl22_rps3_rpl16_rpl14_rps8_infA	3
accD_rpl23_rpl2_rps19_rpl22_rps3_rpl16_rpl14_rps8_infA_rpl36	3
accD_rpl23_rpl2_rps19_rpl22_rps3_rpl16_rpl14_rps8_infA_rpl36_rps11	3
accD_rpl23_rpl2_rps19_rpl22_rps3_rpl16_rpl14_rps8_infA_rpl36_rps11_rpoA	3
accD_rpl23_rpl2_rps19_rpl22_rps3_rpl16_rpl14_rps8_infA_rpl36_rps11_rpoA_petD	3
accD_rpl23_rpl2_rps19_rpl22_rps3_rpl16_rpl14_rps8_infA_rpl36_rps11_rpoA_petD_petB	3
accD_rpl23_rpl2_rps19_rpl22_rps3_rpl16_rpl14_rps8_infA_rpl36_rps11_rpoA_petD_petB_psbH	3
accD_rpl23_rpl2_rps19_rpl22_rps3_rpl16_rpl14_rps8_infA_rpl36_rps11_rpoA_petD_petB_psbH_psbN	3
accD_rpl23_rpl2_rps19_rpl22_rps3_rpl16_rpl14_rps8_infA_rpl36_rps11_rpoA_petD_petB_psbH_psbN_psbT	3
accD_rpl23_rpl2_rps19_rpl22_rps3_rpl16_rpl14_rps8_infA_rpl36_rps11_rpoA_petD_petB_psbH_psbN_psbT_psbB	3
accD_rpl23_rpl2_rps19_rpl22_rps3_rpl16_rpl14_rps8_infA_rpl36_rps11_rpoA_petD_petB_psbH_psbN_psbT_psbB_psaI	3
accD_rpl23_rpl2_rps19_rpl22_rps3_rpl16_rpl14_rps8_infA_rpl36_rps11_rpoA_petD_petB_psbH_psbN_psbT_psbB_psaI_ycf4	3
accD_rpl23_rpl2_rps19_rpl22_rps3_rpl16_rpl14_rps8_infA_rpl36_rps11_rpoA_petD_petB_psbH_psbN_psbT_psbB_psaI_ycf4_cemA	3
accD_rpl23_rpl2_rps19_rpl22_rps3_rpl16_rpl14_rps8_infA_rpl36_rps11_rpoA_petD_petB_psbH_psbN_psbT_psbB_psaI_ycf4_cemA_petA	3
accD_rpl23_rpl2_rps19_rpl22_rps3_rpl16_rpl14_rps8_infA_rpl36_rps11_rpoA_petD_petB_psbH_psbN_psbT_psbB_psaI_ycf4_cemA_petA_psbJ	3
accD_rpl23_rpl2_rps19_rpl22_rps3_rpl16_rpl14_rps8_infA_rpl36_rps11_rpoA_petD_petB_psbH_psbN_psbT_psbB_psaI_ycf4_cemA_petA_psbJ_psbL	3
accD_rpl23_rpl2_rps19_rpl22_rps3_rpl16_rpl14_rps8_infA_rpl36_rps11_rpoA_petD_petB_psbH_psbN_psbT_psbB_psaI_ycf4_cemA_petA_psbJ_psbL_psbF	3
accD_rpl23_rpl2_rps19_rpl22_rps3_rpl16_rpl14_rps8_infA_rpl36_rps11_rpoA_petD_petB_psbH_psbN_psbT_psbB_psaI_ycf4_cemA_petA_psbJ_psbL_psbF_psbE	3
accD_rpl23_rpl2_rps19_rpl22_rps3_rpl16_rpl14_rps8_infA_rpl36_rps11_rpoA_petD_petB_psbH_psbN_psbT_psbB_psaI_ycf4_cemA_petA_psbJ_psbL_psbF_psbE_petL	3
accD_rpl23_rpl2_rps19_rpl22_rps3_rpl16_rpl14_rps8_infA_rpl36_rps11_rpoA_petD_petB_psbH_psbN_psbT_psbB_psaI_ycf4_cemA_petA_psbJ_psbL_psbF_psbE_petL_petG	3
accD_rpl23_rpl2_rps19_rpl22_rps3_rpl16_rpl14_rps8_infA_rpl36_rps11_rpoA_petD_petB_psbH_psbN_psbT_psbB_psaI_ycf4_cemA_petA_psbJ_psbL_psbF_psbE_petL_petG_psaJ	3
accD_rpl23_rpl2_rps19_rpl22_rps3_rpl16_rpl14_rps8_infA_rpl36_rps11_rpoA_petD_petB_psbH_psbN_psbT_psbB_psaI_ycf4_cemA_petA_psbJ_psbL_psbF_psbE_petL_petG_psaJ_rpl33	3
accD_rpl23_rpl2_rps19_rpl22_rps3_rpl16_rpl14_rps8_infA_rpl36_rps11_rpoA_petD_petB_psbH_psbN_psbT_psbB_psaI_ycf4_cemA_petA_psbJ_psbL_psbF_psbE_petL_petG_psaJ_rpl33_rps18	3
accD_rpl23_rpl2_rps19_rpl22_rps3_rpl16_rpl14_rps8_infA_rpl36_rps11_rpoA_petD_petB_psbH_psbN_psbT_psbB_psaI_ycf4_cemA_petA_psbJ_psbL_psbF_psbE_petL_petG_psaJ_rpl33_rps18_rpl20	3
accD_rpl23_rpl2_rps19_rpl22_rps3_rpl16_rpl14_rps8_infA_rpl36_rps11_rpoA_petD_petB_psbH_psbN_psbT_psbB_psaI_ycf4_cemA_petA_psbJ_psbL_psbF_psbE_petL_petG_psaJ_rpl33_rps18_rpl20_clpP	2
accD_rpl23_rpl2_rps19_rpl22_rps3_rpl16_rpl14_rps8_infA_rpl36_rps11_rpoA_petD_petB_psbH_psbN_psbT_psbB_psaI_ycf4_cemA_petA_psbJ_psbL_psbF_psbE_petL_petG_psaJ_rpl33_rps18_rpl20_clpP_ccsA	2
accD_rpl23_rpl2_rps19_rpl22_rps3_rpl16_rpl14_rps8_infA_rpl36_rps11_rpoA_petD_petB_psbH_psbN_psbT_psbB_psaI_ycf4_cemA_petA_psbJ_psbL_psbF_psbE_petL_petG_psaJ_rpl33_rps18_rpl20_clpP_ccsA_ycf1	2
accD_rpl23_rpl2_rps19_rpl22_rps3_rpl16_rpl14_rps8_infA_rpl36_rps11_rpoA_petD_petB_psbH_psbN_psbT_psbB_psaI_ycf4_cemA_petA_psbJ_psbL_psbF_psbE_petL_petG_psaJ_rpl33_rps18_rpl20_clpP_ccsA_ycf1_ndhB	2
accD_rpl23_rpl2_rps19_rpl22_rps3_rpl16_rpl14_rps8_infA_rpl36_rps11_rpoA_petD_petB_psbH_psbN_psbT_psbB_psaI_ycf4_cemA_petA_psbJ_psbL_psbF_psbE_petL_petG_psaJ_rpl33_rps18_rpl20_clpP_ccsA_ycf1_ndhB_rps7	2
accD_rpl23_rpl2_rps19_rpl22_rps3_rpl16_rpl14_rps8_infA_rpl36_rps11_rpoA_petD_petB_psbH_psbN_psbT_psbB_psaI_ycf4_cemA_petA_psbJ_psbL_psbF_psbE_petL_petG_psaJ_rpl33_rps18_rpl20_clpP_ccsA_ycf1_ndhB_rps7_rps12	2
accD_rpl23_rpl2_rps19_rpl22_rps3_rpl16_rpl14_rps8_infA_rpl36_rps11_rpoA_petD_petB_psbH_psbN_psbT_psbB_psaI_ycf4_cemA_petA_psbJ_psbL_psbF_psbE_petL_petG_psaJ_rpl33_rps18_rpl20_clpP_ccsA_ycf1_ndhB_rps7_rps12_rpl32	2
accD_rpl23_rpl2_rps19_rpl22_rps3_rpl16_rpl14_rps8_infA_rpl36_rps11_rpoA_petD_petB_psbH_psbN_psbT_psbB_psaI_ycf4_cemA_petA_psbJ_psbL_psbF_psbE_petL_petG_psaJ_rpl33_rps18_rpl20_clpP_ccsA_ycf1_ndhB_rps7_rps12_rpl32_rps15	2
accD_rpl23_rpl2_rps19_rpl22_rps3_rpl16_rpl14_rps8_infA_rpl36_rps11_rpoA_petD_petB_psbH_psbN_psbT_psbB_psaI_ycf4_cemA_petA_psbJ_psbL_psbF_psbE_petL_petG_psaJ_rpl33_rps18_rpl20_clpP_ccsA_ycf1_ndhB_rps7_rps12_rpl32_rps15_ndhH	2
accD_rpl23_rpl2_rps19_rpl22_rps3_rpl16_rpl14_rps8_infA_rpl36_rps11_rpoA_petD_petB_psbH_psbN_psbT_psbB_psaI_ycf4_cemA_petA_psbJ_psbL_psbF_psbE_petL_petG_psaJ_rpl33_rps18_rpl20_clpP_ccsA_ycf1_ndhB_rps7_rps12_rpl32_rps15_ndhH_ndhA	2
accD_rpl23_rpl2_rps19_rpl22_rps3_rpl16_rpl14_rps8_infA_rpl36_rps11_rpoA_petD_petB_psbH_psbN_psbT_psbB_psaI_ycf4_cemA_petA_psbJ_psbL_psbF_psbE_petL_petG_psaJ_rpl33_rps18_rpl20_clpP_ccsA_ycf1_ndhB_rps7_rps12_rpl32_rps15_ndhH_ndhA_ndhI	2
accD_rpl23_rpl2_rps19_rpl22_rps3_rpl16_rpl14_rps8_infA_rpl36_rps11_rpoA_petD_petB_psbH_psbN_psbT_psbB_psaI_ycf4_cemA_petA_psbJ_psbL_psbF_psbE_petL_petG_psaJ_rpl33_rps18_rpl20_clpP_ccsA_ycf1_ndhB_rps7_rps12_rpl32_rps15_ndhH_ndhA_ndhI_ndhG	2
accD_rpl23_rpl2_rps19_rpl22_rps3_rpl16_rpl14_rps8_infA_rpl36_rps11_rpoA_petD_petB_psbH_psbN_psbT_psbB_psaI_ycf4_cemA_petA_psbJ_psbL_psbF_psbE_petL_petG_psaJ_rpl33_rps18_rpl20_clpP_ccsA_ycf1_ndhB_rps7_rps12_rpl32_rps15_ndhH_ndhA_ndhI_ndhG_ndhE	2
accD_rpl23_rpl2_rps19_rpl22_rps3_rpl16_rpl14_rps8_infA_rpl36_rps11_rpoA_petD_petB_psbH_psbN_psbT_psbB_psaI_ycf4_cemA_petA_psbJ_psbL_psbF_psbE_petL_petG_psaJ_rpl33_rps18_rpl20_clpP_ccsA_ycf1_ndhB_rps7_rps12_rpl32_rps15_ndhH_ndhA_ndhI_ndhG_ndhE_psaC	2
accD_rpl23_rpl2_rps19_rpl22_rps3_rpl16_rpl14_rps8_infA_rpl36_rps11_rpoA_petD_petB_psbH_psbN_psbT_psbB_psaI_ycf4_cemA_petA_psbJ_psbL_psbF_psbE_petL_petG_psaJ_rpl33_rps18_rpl20_clpP_ccsA_ycf1_ndhB_rps7_rps12_rpl32_rps15_ndhH_ndhA_ndhI_ndhG_ndhE_psaC_ndhD	2
accD_rpl23_rpl2_rps19_rpl22_rps3_rpl16_rpl14_rps8_infA_rpl36_rps11_rpoA_petD_petB_psbH_psbN_psbT_psbB_psaI_ycf4_cemA_petA_psbJ_psbL_psbF_psbE_petL_petG_psaJ_rpl33_rps18_rpl20_clpP_ccsA_ycf1_ndhB_rps7_rps12_rpl32_rps15_ndhH_ndhA_ndhI_ndhG_ndhE_psaC_ndhD_psbK	1
accD_rpl23_rpl2_rps19_rpl22_rps3_rpl16_rpl14_rps8_infA_rpl36_rps11_rpoA_petD_petB_psbH_psbN_psbT_psbB_psaI_ycf4_cemA_petA_psbJ_psbL_psbF_psbE_petL_petG_psaJ_rpl33_rps18_rpl20_clpP_ccsA_ycf1_ndhB_rps7_rps12_rpl32_rps15_ndhH_ndhA_ndhI_ndhG_ndhE_psaC_ndhD_psbK_psbI	1
accD_rpl23_rpl2_rps19_rpl22_rps3_rpl16_rpl14_rps8_infA_rpl36_rps11_rpoA_petD_petB_psbH_psbN_psbT_psbB_psaI_ycf4_cemA_petA_psbJ_psbL_psbF_psbE_petL_petG_psaJ_rpl33_rps18_rpl20_clpP_ccsA_ycf1_ndhB_rps7_rps12_rpl32_rps15_ndhH_ndhA_ndhI_ndhG_ndhE_psaC_ndhD_psbK_psbI_atpA	1
accD_rpl23_rpl2_rps19_rpl22_rps3_rpl16_rpl14_rps8_infA_rpl36_rps11_rpoA_petD_petB_psbH_psbN_psbT_psbB_psaI_ycf4_cemA_petA_psbJ_psbL_psbF_psbE_petL_petG_psaJ_rpl33_rps18_rpl20_clpP_ccsA_ycf1_ndhB_rps7_rps12_rpl32_rps15_ndhH_ndhA_ndhI_ndhG_ndhE_psaC_ndhD_psbK_psbI_atpA_atpF	1
accD_rpl23_rpl2_rps19_rpl22_rps3_rpl16_rpl14_rps8_infA_rpl36_rps11_rpoA_petD_petB_psbH_psbN_psbT_psbB_psaI_ycf4_cemA_petA_psbJ_psbL_psbF_psbE_petL_petG_psaJ_rpl33_rps18_rpl20_clpP_ccsA_ycf1_ndhB_rps7_rps12_rpl32_rps15_ndhH_ndhA_ndhI_ndhG_ndhE_psaC_ndhD_psbK_psbI_atpA_atpF_atpH	1
accD_rpl23_rpl2_rps19_rpl22_rps3_rpl16_rpl14_rps8_infA_rpl36_rps11_rpoA_petD_petB_psbH_psbN_psbT_psbB_psaI_ycf4_cemA_petA_psbJ_psbL_psbF_psbE_petL_petG_psaJ_rpl33_rps18_rpl20_clpP_ccsA_ycf1_ndhB_rps7_rps12_rpl32_rps15_ndhH_ndhA_ndhI_ndhG_ndhE_psaC_ndhD_psbK_psbI_atpA_atpF_atpH_atpI	1
accD_rpl23_rpl2_rps19_rpl22_rps3_rpl16_rpl14_rps8_infA_rpl36_rps11_rpoA_petD_petB_psbH_psbN_psbT_psbB_psaI_ycf4_cemA_petA_psbJ_psbL_psbF_psbE_petL_petG_psaJ_rpl33_rps18_rpl20_clpP_ccsA_ycf1_ndhB_rps7_rps12_rpl32_rps15_ndhH_ndhA_ndhI_ndhG_ndhE_psaC_ndhD_psbK_psbI_atpA_atpF_atpH_atpI_rps2	1
accD_rpl23_rpl2_rps19_rpl22_rps3_rpl16_rpl14_rps8_infA_rpl36_rps11_rpoA_petD_petB_psbH_psbN_psbT_psbB_psaI_ycf4_cemA_petA_psbJ_psbL_psbF_psbE_petL_petG_psaJ_rpl33_rps18_rpl20_clpP_ccsA_ycf1_ndhB_rps7_rps12_rpl32_rps15_ndhH_ndhA_ndhI_ndhG_ndhE_psaC_ndhD_psbK_psbI_atpA_atpF_atpH_atpI_rps2_petN	1
accD_rpl23_rpl2_rps19_rpl22_rps3_rpl16_rpl14_rps8_infA_rpl36_rps11_rpoA_petD_petB_psbH_psbN_psbT_psbB_psaI_ycf4_cemA_petA_psbJ_psbL_psbF_psbE_petL_petG_psaJ_rpl33_rps18_rpl20_clpP_ccsA_ycf1_ndhB_rps7_rps12_rpl32_rps15_ndhH_ndhA_ndhI_ndhG_ndhE_psaC_ndhD_psbK_psbI_atpA_atpF_atpH_atpI_rps2_petN_psbM	1
accD_rpl23_rpl2_rps19_rpl22_rps3_rpl16_rpl14_rps8_infA_rpl36_rps11_rpoA_petD_petB_psbH_psbN_psbT_psbB_psaI_ycf4_cemA_petA_psbJ_psbL_psbF_psbE_petL_petG_psaJ_rpl33_rps18_rpl20_clpP_ccsA_ycf1_ndhB_rps7_rps12_rpl32_rps15_ndhH_ndhA_ndhI_ndhG_ndhE_psaC_ndhD_psbK_psbI_atpA_atpF_atpH_atpI_rps2_petN_psbM_psbD	1
accD_rpl23_rpl2_rps19_rpl22_rps3_rpl16_rpl14_rps8_infA_rpl36_rps11_rpoA_petD_petB_psbH_psbN_psbT_psbB_psaI_ycf4_cemA_petA_psbJ_psbL_psbF_psbE_petL_petG_psaJ_rpl33_rps18_rpl20_clpP_ccsA_ycf1_ndhB_rps7_rps12_rpl32_rps15_ndhH_ndhA_ndhI_ndhG_ndhE_psaC_ndhD_psbK_psbI_atpA_atpF_atpH_atpI_rps2_petN_psbM_psbD_psbC	1
accD_rpl23_rpl2_rps19_rpl22_rps3_rpl16_rpl14_rps8_infA_rpl36_rps11_rpoA_petD_petB_psbH_psbN_psbT_psbB_psaI_ycf4_cemA_petA_psbJ_psbL_psbF_psbE_petL_petG_psaJ_rpl33_rps18_rpl20_clpP_ccsA_ycf1_ndhB_rps7_rps12_rpl32_rps15_ndhH_ndhA_ndhI_ndhG_ndhE_psaC_ndhD_psbK_psbI_atpA_atpF_atpH_atpI_rps2_petN_psbM_psbD_psbC_psbZ	1
accD_rpl23_rpl2_rps19_rpl22_rps3_rpl16_rpl14_rps8_infA_rpl36_rps11_rpoA_petD_petB_psbH_psbN_psbT_psbB_psaI_ycf4_cemA_petA_psbJ_psbL_psbF_psbE_petL_petG_psaJ_rpl33_rps18_rpl20_clpP_ccsA_ycf1_ndhB_rps7_rps12_rpl32_rps15_ndhH_ndhA_ndhI_ndhG_ndhE_psaC_ndhD_psbK_psbI_atpA_atpF_atpH_atpI_rps2_petN_psbM_psbD_psbC_psbZ_rps14	1
accD_rpl23_rpl2_rps19_rpl22_rps3_rpl16_rpl14_rps8_infA_rpl36_rps11_rpoA_petD_petB_psbH_psbN_psbT_psbB_psaI_ycf4_cemA_petA_psbJ_psbL_psbF_psbE_petL_petG_psaJ_rpl33_rps18_rpl20_clpP_ccsA_ycf1_ndhB_rps7_rps12_rpl32_rps15_ndhH_ndhA_ndhI_ndhG_ndhE_psaC_ndhD_psbK_psbI_atpA_atpF_atpH_atpI_rps2_petN_psbM_psbD_psbC_psbZ_rps14_ycf3	1
accD_rpl23_rpl2_rps19_rpl22_rps3_rpl16_rpl14_rps8_infA_rpl36_rps11_rpoA_petD_petB_psbH_psbN_psbT_psbB_psaI_ycf4_cemA_petA_psbJ_psbL_psbF_psbE_petL_petG_psaJ_rpl33_rps18_rpl20_clpP_ccsA_ycf1_ndhB_rps7_rps12_rpl32_rps15_ndhH_ndhA_ndhI_ndhG_ndhE_psaC_ndhD_psbK_psbI_atpA_atpF_atpH_atpI_rps2_petN_psbM_psbD_psbC_psbZ_rps14_ycf3_rps4	1
accD_rpl23_rpl2_rps19_rpl22_rps3_rpl16_rpl14_rps8_infA_rpl36_rps11_rpoA_petD_petB_psbH_psbN_psbT_psbB_psaI_ycf4_cemA_petA_psbJ_psbL_psbF_psbE_petL_petG_psaJ_rpl33_rps18_rpl20_clpP_ccsA_ycf1_ndhB_rps7_rps12_rpl32_rps15_ndhH_ndhA_ndhI_ndhG_ndhE_psaC_ndhD_psbK_psbI_atpA_atpF_atpH_atpI_rps2_petN_psbM_psbD_psbC_psbZ_rps14_ycf3_rps4_matK	1
accD_rpl23_rpl2_rps19_rpl22_rps3_rpl16_rpl14_rps8_infA_rpl36_rps11_rpoA_petD_petB_psbH_psbN_psbT_psbB_psaI_ycf4_cemA_petA_psbJ_psbL_psbF_psbE_petL_petG_psaJ_rpl33_rps18_rpl20_clpP_ccsA_ycf1_ndhB_rps7_rps12_rpl32_rps15_ndhH_ndhA_ndhI_ndhG_ndhE_psaC_ndhD_psbK_psbI_atpA_atpF_atpH_atpI_rps2_petN_psbM_psbD_psbC_psbZ_rps14_ycf3_rps4_matK_psbA	1
accD_rpl23_rpl2_rps19_rpl22_rps3_rpl16_rpl14_rps8_infA_rpl36_rps11_rpoA_petD_petB_psbH_psbN_psbT_psbB_psaI_ycf4_cemA_petA_psbJ_psbL_psbF_psbE_petL_petG_psaJ_rpl33_rps18_rpl20_clpP_ccsA_ycf1_ndhB_rps7_rps12_rpl32_rps15_ndhH_ndhA_ndhI_ndhG_ndhE_psaC_ndhD_psbK_psbI_atpA_atpF_atpH_atpI_rps2_petN_psbM_psbD_psbC_psbZ_rps14_ycf3_rps4_matK_psbA_ndhJ	1
accD_rpl23_rpl2_rps19_rpl22_rps3_rpl16_rpl14_rps8_infA_rpl36_rps11_rpoA_petD_petB_psbH_psbN_psbT_psbB_psaI_ycf4_cemA_petA_psbJ_psbL_psbF_psbE_petL_petG_psaJ_rpl33_rps18_rpl20_clpP_ccsA_ycf1_ndhB_rps7_rps12_rpl32_rps15_ndhH_ndhA_ndhI_ndhG_ndhE_psaC_ndhD_psbK_psbI_atpA_atpF_atpH_atpI_rps2_petN_psbM_psbD_psbC_psbZ_rps14_ycf3_rps4_matK_psbA_ndhJ_ndhK	1
accD_rpl23_rpl2_rps19_rpl22_rps3_rpl16_rpl14_rps8_infA_rpl36_rps11_rpoA_petD_petB_psbH_psbN_psbT_psbB_psaI_ycf4_cemA_petA_psbJ_psbL_psbF_psbE_petL_petG_psaJ_rpl33_rps18_rpl20_clpP_ccsA_ycf1_ndhB_rps7_rps12_rpl32_rps15_ndhH_ndhA_ndhI_ndhG_ndhE_psaC_ndhD_psbK_psbI_atpA_atpF_atpH_atpI_rps2_petN_psbM_psbD_psbC_psbZ_rps14_ycf3_rps4_matK_psbA_ndhJ_ndhK_ndhC	1
accD_rpl23_rpl2_rps19_rpl22_rps3_rpl16_rpl14_rps8_infA_rpl36_rps11_rpoA_petD_petB_psbH_psbN_psbT_psbB_psaI_ycf4_cemA_petA_psbJ_psbL_psbF_psbE_petL_petG_psaJ_rpl33_rps18_rpl20_clpP_ccsA_ycf1_ndhB_rps7_rps12_rpl32_rps15_ndhH_ndhA_ndhI_ndhG_ndhE_psaC_ndhD_psbK_psbI_atpA_atpF_atpH_atpI_rps2_petN_psbM_psbD_psbC_psbZ_rps14_ycf3_rps4_matK_psbA_ndhJ_ndhK_ndhC_atpB	1
accD_rpl23_rpl2_rps19_rpl22_rps3_rpl16_rpl14_rps8_infA_rpl36_rps11_rpoA_petD_petB_psbH_psbN_psbT_psbB_psaI_ycf4_cemA_petA_psbJ_psbL_psbF_psbE_petL_petG_psaJ_rpl33_rps18_rpl20_clpP_ccsA_ycf1_ndhB_rps7_rps12_rpl32_rps15_ndhH_ndhA_ndhI_ndhG_ndhE_psaC_ndhD_psbK_psbI_atpA_atpF_atpH_atpI_rps2_petN_psbM_psbD_psbC_psbZ_rps14_ycf3_rps4_matK_psbA_ndhJ_ndhK_ndhC_atpB_atpE	1
accD_rpl23_rpl2_rps19_rpl22_rps3_rpl16_rpl14_rps8_infA_rpl36_rps11_rpoA_petD_petB_psbH_psbN_psbT_psbB_psaI_ycf4_cemA_petA_psbJ_psbL_psbF_psbE_petL_petG_psaJ_rpl33_rps18_rpl20_clpP_ccsA_ycf1_ndhB_rps7_rps12_rpl32_rps15_ndhH_ndhA_ndhI_ndhG_ndhE_psaC_ndhD_rps4	1
accD_rpl23_rpl2_rps19_rpl22_rps3_rpl16_rpl14_rps8_infA_rpl36_rps11_rpoA_petD_petB_psbH_psbN_psbT_psbB_psaI_ycf4_cemA_petA_psbJ_psbL_psbF_psbE_petL_petG_psaJ_rpl33_rps18_rpl20_clpP_ccsA_ycf1_ndhB_rps7_rps12_rpl32_rps15_ndhH_ndhA_ndhI_ndhG_ndhE_psaC_ndhD_rps4_ycf3	1
accD_rpl23_rpl2_rps19_rpl22_rps3_rpl16_rpl14_rps8_infA_rpl36_rps11_rpoA_petD_petB_psbH_psbN_psbT_psbB_psaI_ycf4_cemA_petA_psbJ_psbL_psbF_psbE_petL_petG_psaJ_rpl33_rps18_rpl20_clpP_ccsA_ycf1_ndhB_rps7_rps12_rpl32_rps15_ndhH_ndhA_ndhI_ndhG_ndhE_psaC_ndhD_rps4_ycf3_rps14	1
accD_rpl23_rpl2_rps19_rpl22_rps3_rpl16_rpl14_rps8_infA_rpl36_rps11_rpoA_petD_petB_psbH_psbN_psbT_psbB_psaI_ycf4_cemA_petA_psbJ_psbL_psbF_psbE_petL_petG_psaJ_rpl33_rps18_rpl20_clpP_ccsA_ycf1_ndhB_rps7_rps12_rpl32_rps15_ndhH_ndhA_ndhI_ndhG_ndhE_psaC_ndhD_rps4_ycf3_rps14_psbZ	1
accD_rpl23_rpl2_rps19_rpl22_rps3_rpl16_rpl14_rps8_infA_rpl36_rps11_rpoA_petD_petB_psbH_psbN_psbT_psbB_psaI_ycf4_cemA_petA_psbJ_psbL_psbF_psbE_petL_petG_psaJ_rpl33_rps18_rpl20_clpP_ccsA_ycf1_ndhB_rps7_rps12_rpl32_rps15_ndhH_ndhA_ndhI_ndhG_ndhE_psaC_ndhD_rps4_ycf3_rps14_psbZ_psbC	1
accD_rpl23_rpl2_rps19_rpl22_rps3_rpl16_rpl14_rps8_infA_rpl36_rps11_rpoA_petD_petB_psbH_psbN_psbT_psbB_psaI_ycf4_cemA_petA_psbJ_psbL_psbF_psbE_petL_petG_psaJ_rpl33_rps18_rpl20_clpP_ccsA_ycf1_ndhB_rps7_rps12_rpl32_rps15_ndhH_ndhA_ndhI_ndhG_ndhE_psaC_ndhD_rps4_ycf3_rps14_psbZ_psbC_psbD	1
accD_rpl23_rpl2_rps19_rpl22_rps3_rpl16_rpl14_rps8_infA_rpl36_rps11_rpoA_petD_petB_psbH_psbN_psbT_psbB_psaI_ycf4_cemA_petA_psbJ_psbL_psbF_psbE_petL_petG_psaJ_rpl33_rps18_rpl20_clpP_ccsA_ycf1_ndhB_rps7_rps12_rpl32_rps15_ndhH_ndhA_ndhI_ndhG_ndhE_psaC_ndhD_rps4_ycf3_rps14_psbZ_psbC_psbD_psbM	1
accD_rpl23_rpl2_rps19_rpl22_rps3_rpl16_rpl14_rps8_infA_rpl36_rps11_rpoA_petD_petB_psbH_psbN_psbT_psbB_psaI_ycf4_cemA_petA_psbJ_psbL_psbF_psbE_petL_petG_psaJ_rpl33_rps18_rpl20_clpP_ccsA_ycf1_ndhB_rps7_rps12_rpl32_rps15_ndhH_ndhA_ndhI_ndhG_ndhE_psaC_ndhD_rps4_ycf3_rps14_psbZ_psbC_psbD_psbM_petN	1
accD_rpl23_rpl2_rps19_rpl22_rps3_rpl16_rpl14_rps8_infA_rpl36_rps11_rpoA_petD_petB_psbH_psbN_psbT_psbB_psaI_ycf4_cemA_petA_psbJ_psbL_psbF_psbE_petL_petG_psaJ_rpl33_rps18_rpl20_clpP_ccsA_ycf1_ndhB_rps7_rps12_rpl32_rps15_ndhH_ndhA_ndhI_ndhG_ndhE_psaC_ndhD_rps4_ycf3_rps14_psbZ_psbC_psbD_psbM_petN_rps2	1
accD_rpl23_rpl2_rps19_rpl22_rps3_rpl16_rpl14_rps8_infA_rpl36_rps11_rpoA_petD_petB_psbH_psbN_psbT_psbB_psaI_ycf4_cemA_petA_psbJ_psbL_psbF_psbE_petL_petG_psaJ_rpl33_rps18_rpl20_clpP_ccsA_ycf1_ndhB_rps7_rps12_rpl32_rps15_ndhH_ndhA_ndhI_ndhG_ndhE_psaC_ndhD_rps4_ycf3_rps14_psbZ_psbC_psbD_psbM_petN_rps2_atpI	1
accD_rpl23_rpl2_rps19_rpl22_rps3_rpl16_rpl14_rps8_infA_rpl36_rps11_rpoA_petD_petB_psbH_psbN_psbT_psbB_psaI_ycf4_cemA_petA_psbJ_psbL_psbF_psbE_petL_petG_psaJ_rpl33_rps18_rpl20_clpP_ccsA_ycf1_ndhB_rps7_rps12_rpl32_rps15_ndhH_ndhA_ndhI_ndhG_ndhE_psaC_ndhD_rps4_ycf3_rps14_psbZ_psbC_psbD_psbM_petN_rps2_atpI_atpH	1
accD_rpl23_rpl2_rps19_rpl22_rps3_rpl16_rpl14_rps8_infA_rpl36_rps11_rpoA_petD_petB_psbH_psbN_psbT_psbB_psaI_ycf4_cemA_petA_psbJ_psbL_psbF_psbE_petL_petG_psaJ_rpl33_rps18_rpl20_clpP_ccsA_ycf1_ndhB_rps7_rps12_rpl32_rps15_ndhH_ndhA_ndhI_ndhG_ndhE_psaC_ndhD_rps4_ycf3_rps14_psbZ_psbC_psbD_psbM_petN_rps2_atpI_atpH_atpF	1
accD_rpl23_rpl2_rps19_rpl22_rps3_rpl16_rpl14_rps8_infA_rpl36_rps11_rpoA_petD_petB_psbH_psbN_psbT_psbB_psaI_ycf4_cemA_petA_psbJ_psbL_psbF_psbE_petL_petG_psaJ_rpl33_rps18_rpl20_clpP_ccsA_ycf1_ndhB_rps7_rps12_rpl32_rps15_ndhH_ndhA_ndhI_ndhG_ndhE_psaC_ndhD_rps4_ycf3_rps14_psbZ_psbC_psbD_psbM_petN_rps2_atpI_atpH_atpF_atpA	1
accD_rpl23_rpl2_rps19_rpl22_rps3_rpl16_rpl14_rps8_infA_rpl36_rps11_rpoA_petD_petB_psbH_psbN_psbT_psbB_psaI_ycf4_cemA_petA_psbJ_psbL_psbF_psbE_petL_petG_psaJ_rpl33_rps18_rpl20_clpP_ccsA_ycf1_ndhB_rps7_rps12_rpl32_rps15_ndhH_ndhA_ndhI_ndhG_ndhE_psaC_ndhD_rps4_ycf3_rps14_psbZ_psbC_psbD_psbM_petN_rps2_atpI_atpH_atpF_atpA_psbI	1
accD_rpl23_rpl2_rps19_rpl22_rps3_rpl16_rpl14_rps8_infA_rpl36_rps11_rpoA_petD_petB_psbH_psbN_psbT_psbB_psaI_ycf4_cemA_petA_psbJ_psbL_psbF_psbE_petL_petG_psaJ_rpl33_rps18_rpl20_clpP_ccsA_ycf1_ndhB_rps7_rps12_rpl32_rps15_ndhH_ndhA_ndhI_ndhG_ndhE_psaC_ndhD_rps4_ycf3_rps14_psbZ_psbC_psbD_psbM_petN_rps2_atpI_atpH_atpF_atpA_psbI_psbK	1
accD_rpl23_rpl2_rps19_rpl22_rps3_rpl16_rpl14_rps8_infA_rpl36_rps11_rpoA_petD_petB_psbH_psbN_psbT_psbB_psaI_ycf4_cemA_petA_psbJ_psbL_psbF_psbE_petL_petG_psaJ_rpl33_rps18_rpl20_clpP_ccsA_ycf1_ndhB_rps7_rps12_rpl32_rps15_ndhH_ndhA_ndhI_ndhG_ndhE_psaC_ndhD_rps4_ycf3_rps14_psbZ_psbC_psbD_psbM_petN_rps2_atpI_atpH_atpF_atpA_psbI_psbK_matK	1
accD_rpl23_rpl2_rps19_rpl22_rps3_rpl16_rpl14_rps8_infA_rpl36_rps11_rpoA_petD_petB_psbH_psbN_psbT_psbB_psaI_ycf4_cemA_petA_psbJ_psbL_psbF_psbE_petL_petG_psaJ_rpl33_rps18_rpl20_clpP_ccsA_ycf1_ndhB_rps7_rps12_rpl32_rps15_ndhH_ndhA_ndhI_ndhG_ndhE_psaC_ndhD_rps4_ycf3_rps14_psbZ_psbC_psbD_psbM_petN_rps2_atpI_atpH_atpF_atpA_psbI_psbK_matK_psbA	1
accD_rpl23_rpl2_rps19_rpl22_rps3_rpl16_rpl14_rps8_infA_rpl36_rps11_rpoA_petD_petB_psbH_psbN_psbT_psbB_psaI_ycf4_cemA_petA_psbJ_psbL_psbF_psbE_petL_petG_psaJ_rpl33_rps18_rpl20_clpP_ccsA_ycf1_ndhB_rps7_rps12_rpl32_rps15_ndhH_ndhA_ndhI_ndhG_ndhE_psaC_ndhD_rps4_ycf3_rps14_psbZ_psbC_psbD_psbM_petN_rps2_atpI_atpH_atpF_atpA_psbI_psbK_matK_psbA_ndhJ	1
accD_rpl23_rpl2_rps19_rpl22_rps3_rpl16_rpl14_rps8_infA_rpl36_rps11_rpoA_petD_petB_psbH_psbN_psbT_psbB_psaI_ycf4_cemA_petA_psbJ_psbL_psbF_psbE_petL_petG_psaJ_rpl33_rps18_rpl20_clpP_ccsA_ycf1_ndhB_rps7_rps12_rpl32_rps15_ndhH_ndhA_ndhI_ndhG_ndhE_psaC_ndhD_rps4_ycf3_rps14_psbZ_psbC_psbD_psbM_petN_rps2_atpI_atpH_atpF_atpA_psbI_psbK_matK_psbA_ndhJ_ndhK	1
accD_rpl23_rpl2_rps19_rpl22_rps3_rpl16_rpl14_rps8_infA_rpl36_rps11_rpoA_petD_petB_psbH_psbN_psbT_psbB_psaI_ycf4_cemA_petA_psbJ_psbL_psbF_psbE_petL_petG_psaJ_rpl33_rps18_rpl20_clpP_ccsA_ycf1_ndhB_rps7_rps12_rpl32_rps15_ndhH_ndhA_ndhI_ndhG_ndhE_psaC_ndhD_rps4_ycf3_rps14_psbZ_psbC_psbD_psbM_petN_rps2_atpI_atpH_atpF_atpA_psbI_psbK_matK_psbA_ndhJ_ndhK_ndhC	1
accD_rpl23_rpl2_rps19_rpl22_rps3_rpl16_rpl14_rps8_infA_rpl36_rps11_rpoA_petD_petB_psbH_psbN_psbT_psbB_psaI_ycf4_cemA_petA_psbJ_psbL_psbF_psbE_petL_petG_psaJ_rpl33_rps18_rpl20_clpP_ccsA_ycf1_ndhB_rps7_rps12_rpl32_rps15_ndhH_ndhA_ndhI_ndhG_ndhE_psaC_ndhD_rps4_ycf3_rps14_psbZ_psbC_psbD_psbM_petN_rps2_atpI_atpH_atpF_atpA_psbI_psbK_matK_psbA_ndhJ_ndhK_ndhC_atpB	1
accD_rpl23_rpl2_rps19_rpl22_rps3_rpl16_rpl14_rps8_infA_rpl36_rps11_rpoA_petD_petB_psbH_psbN_psbT_psbB_psaI_ycf4_cemA_petA_psbJ_psbL_psbF_psbE_petL_petG_psaJ_rpl33_rps18_rpl20_clpP_ccsA_ycf1_ndhB_rps7_rps12_rpl32_rps15_ndhH_ndhA_ndhI_ndhG_ndhE_psaC_ndhD_rps4_ycf3_rps14_psbZ_psbC_psbD_psbM_petN_rps2_atpI_atpH_atpF_atpA_psbI_psbK_matK_psbA_ndhJ_ndhK_ndhC_atpB_atpE	1
accD_rpl23_rpl2_rps19_rpl22_rps3_rpl16_rpl14_rps8_infA_rpl36_rps11_rpoA_petD_petB_psbH_psbN_psbT_psbB_psaI_ycf4_cemA_petA_psbJ_psbL_psbF_psbE_petL_petG_psaJ_rpl33_rps18_rpl20_rps12	1
accD_rpl23_rpl2_rps19_rpl22_rps3_rpl16_rpl14_rps8_infA_rpl36_rps11_rpoA_petD_petB_psbH_psbN_psbT_psbB_psaI_ycf4_cemA_petA_psbJ_psbL_psbF_psbE_petL_petG_psaJ_rpl33_rps18_rpl20_rps12_clpP	1
accD_rpl23_rpl2_rps19_rpl22_rps3_rpl16_rpl14_rps8_infA_rpl36_rps11_rpoA_petD_petB_psbH_psbN_psbT_psbB_psaI_ycf4_cemA_petA_psbJ_psbL_psbF_psbE_petL_petG_psaJ_rpl33_rps18_rpl20_rps12_clpP_ccsA	1
accD_rpl23_rpl2_rps19_rpl22_rps3_rpl16_rpl14_rps8_infA_rpl36_rps11_rpoA_petD_petB_psbH_psbN_psbT_psbB_psaI_ycf4_cemA_petA_psbJ_psbL_psbF_psbE_petL_petG_psaJ_rpl33_rps18_rpl20_rps12_clpP_ccsA_ycf1	1
accD_rpl23_rpl2_rps19_rpl22_rps3_rpl16_rpl14_rps8_infA_rpl36_rps11_rpoA_petD_petB_psbH_psbN_psbT_psbB_psaI_ycf4_cemA_petA_psbJ_psbL_psbF_psbE_petL_petG_psaJ_rpl33_rps18_rpl20_rps12_clpP_ccsA_ycf1_ndhB	1
accD_rpl23_rpl2_rps19_rpl22_rps3_rpl16_rpl14_rps8_infA_rpl36_rps11_rpoA_petD_petB_psbH_psbN_psbT_psbB_psaI_ycf4_cemA_petA_psbJ_psbL_psbF_psbE_petL_petG_psaJ_rpl33_rps18_rpl20_rps12_clpP_ccsA_ycf1_ndhB_rps7	1
accD_rpl23_rpl2_rps19_rpl22_rps3_rpl16_rpl14_rps8_infA_rpl36_rps11_rpoA_petD_petB_psbH_psbN_psbT_psbB_psaI_ycf4_cemA_petA_psbJ_psbL_psbF_psbE_petL_petG_psaJ_rpl33_rps18_rpl20_rps12_clpP_ccsA_ycf1_ndhB_rps7_rpl32	1
accD_rpl23_rpl2_rps19_rpl22_rps3_rpl16_rpl14_rps8_infA_rpl36_rps11_rpoA_petD_petB_psbH_psbN_psbT_psbB_psaI_ycf4_cemA_petA_psbJ_psbL_psbF_psbE_petL_petG_psaJ_rpl33_rps18_rpl20_rps12_clpP_ccsA_ycf1_ndhB_rps7_rpl32_rps15	1
accD_rpl23_rpl2_rps19_rpl22_rps3_rpl16_rpl14_rps8_infA_rpl36_rps11_rpoA_petD_petB_psbH_psbN_psbT_psbB_psaI_ycf4_cemA_petA_psbJ_psbL_psbF_psbE_petL_petG_psaJ_rpl33_rps18_rpl20_rps12_clpP_ccsA_ycf1_ndhB_rps7_rpl32_rps15_ndhH	1
accD_rpl23_rpl2_rps19_rpl22_rps3_rpl16_rpl14_rps8_infA_rpl36_rps11_rpoA_petD_petB_psbH_psbN_psbT_psbB_psaI_ycf4_cemA_petA_psbJ_psbL_psbF_psbE_petL_petG_psaJ_rpl33_rps18_rpl20_rps12_clpP_ccsA_ycf1_ndhB_rps7_rpl32_rps15_ndhH_ndhA	1
accD_rpl23_rpl2_rps19_rpl22_rps3_rpl16_rpl14_rps8_infA_rpl36_rps11_rpoA_petD_petB_psbH_psbN_psbT_psbB_psaI_ycf4_cemA_petA_psbJ_psbL_psbF_psbE_petL_petG_psaJ_rpl33_rps18_rpl20_rps12_clpP_ccsA_ycf1_ndhB_rps7_rpl32_rps15_ndhH_ndhA_ndhI	1
accD_rpl23_rpl2_rps19_rpl22_rps3_rpl16_rpl14_rps8_infA_rpl36_rps11_rpoA_petD_petB_psbH_psbN_psbT_psbB_psaI_ycf4_cemA_petA_psbJ_psbL_psbF_psbE_petL_petG_psaJ_rpl33_rps18_rpl20_rps12_clpP_ccsA_ycf1_ndhB_rps7_rpl32_rps15_ndhH_ndhA_ndhI_ndhG	1
accD_rpl23_rpl2_rps19_rpl22_rps3_rpl16_rpl14_rps8_infA_rpl36_rps11_rpoA_petD_petB_psbH_psbN_psbT_psbB_psaI_ycf4_cemA_petA_psbJ_psbL_psbF_psbE_petL_petG_psaJ_rpl33_rps18_rpl20_rps12_clpP_ccsA_ycf1_ndhB_rps7_rpl32_rps15_ndhH_ndhA_ndhI_ndhG_ndhE	1
accD_rpl23_rpl2_rps19_rpl22_rps3_rpl16_rpl14_rps8_infA_rpl36_rps11_rpoA_petD_petB_psbH_psbN_psbT_psbB_psaI_ycf4_cemA_petA_psbJ_psbL_psbF_psbE_petL_petG_psaJ_rpl33_rps18_rpl20_rps12_clpP_ccsA_ycf1_ndhB_rps7_rpl32_rps15_ndhH_ndhA_ndhI_ndhG_ndhE_psaC	1
accD_rpl23_rpl2_rps19_rpl22_rps3_rpl16_rpl14_rps8_infA_rpl36_rps11_rpoA_petD_petB_psbH_psbN_psbT_psbB_psaI_ycf4_cemA_petA_psbJ_psbL_psbF_psbE_petL_petG_psaJ_rpl33_rps18_rpl20_rps12_clpP_ccsA_ycf1_ndhB_rps7_rpl32_rps15_ndhH_ndhA_ndhI_ndhG_ndhE_psaC_ndhD	1
accD_rpl23_rpl2_rps19_rpl22_rps3_rpl16_rpl14_rps8_infA_rpl36_rps11_rpoA_petD_petB_psbH_psbN_psbT_psbB_psaI_ycf4_cemA_petA_psbJ_psbL_psbF_psbE_petL_petG_psaJ_rpl33_rps18_rpl20_rps12_clpP_ccsA_ycf1_ndhB_rps7_rpl32_rps15_ndhH_ndhA_ndhI_ndhG_ndhE_psaC_ndhD_psbK	1
accD_rpl23_rpl2_rps19_rpl22_rps3_rpl16_rpl14_rps8_infA_rpl36_rps11_rpoA_petD_petB_psbH_psbN_psbT_psbB_psaI_ycf4_cemA_petA_psbJ_psbL_psbF_psbE_petL_petG_psaJ_rpl33_rps18_rpl20_rps12_clpP_ccsA_ycf1_ndhB_rps7_rpl32_rps15_ndhH_ndhA_ndhI_ndhG_ndhE_psaC_ndhD_psbK_psbI	1
accD_rpl23_rpl2_rps19_rpl22_rps3_rpl16_rpl14_rps8_infA_rpl36_rps11_rpoA_petD_petB_psbH_psbN_psbT_psbB_psaI_ycf4_cemA_petA_psbJ_psbL_psbF_psbE_petL_petG_psaJ_rpl33_rps18_rpl20_rps12_clpP_ccsA_ycf1_ndhB_rps7_rpl32_rps15_ndhH_ndhA_ndhI_ndhG_ndhE_psaC_ndhD_psbK_psbI_atpA	1
accD_rpl23_rpl2_rps19_rpl22_rps3_rpl16_rpl14_rps8_infA_rpl36_rps11_rpoA_petD_petB_psbH_psbN_psbT_psbB_psaI_ycf4_cemA_petA_psbJ_psbL_psbF_psbE_petL_petG_psaJ_rpl33_rps18_rpl20_rps12_clpP_ccsA_ycf1_ndhB_rps7_rpl32_rps15_ndhH_ndhA_ndhI_ndhG_ndhE_psaC_ndhD_psbK_psbI_atpA_atpF	1
accD_rpl23_rpl2_rps19_rpl22_rps3_rpl16_rpl14_rps8_infA_rpl36_rps11_rpoA_petD_petB_psbH_psbN_psbT_psbB_psaI_ycf4_cemA_petA_psbJ_psbL_psbF_psbE_petL_petG_psaJ_rpl33_rps18_rpl20_rps12_clpP_ccsA_ycf1_ndhB_rps7_rpl32_rps15_ndhH_ndhA_ndhI_ndhG_ndhE_psaC_ndhD_psbK_psbI_atpA_atpF_atpH	1
accD_rpl23_rpl2_rps19_rpl22_rps3_rpl16_rpl14_rps8_infA_rpl36_rps11_rpoA_petD_petB_psbH_psbN_psbT_psbB_psaI_ycf4_cemA_petA_psbJ_psbL_psbF_psbE_petL_petG_psaJ_rpl33_rps18_rpl20_rps12_clpP_ccsA_ycf1_ndhB_rps7_rpl32_rps15_ndhH_ndhA_ndhI_ndhG_ndhE_psaC_ndhD_psbK_psbI_atpA_atpF_atpH_atpI	1
accD_rpl23_rpl2_rps19_rpl22_rps3_rpl16_rpl14_rps8_infA_rpl36_rps11_rpoA_petD_petB_psbH_psbN_psbT_psbB_psaI_ycf4_cemA_petA_psbJ_psbL_psbF_psbE_petL_petG_psaJ_rpl33_rps18_rpl20_rps12_clpP_ccsA_ycf1_ndhB_rps7_rpl32_rps15_ndhH_ndhA_ndhI_ndhG_ndhE_psaC_ndhD_psbK_psbI_atpA_atpF_atpH_atpI_rps2	1
accD_rpl23_rpl2_rps19_rpl22_rps3_rpl16_rpl14_rps8_infA_rpl36_rps11_rpoA_petD_petB_psbH_psbN_psbT_psbB_psaI_ycf4_cemA_petA_psbJ_psbL_psbF_psbE_petL_petG_psaJ_rpl33_rps18_rpl20_rps12_clpP_ccsA_ycf1_ndhB_rps7_rpl32_rps15_ndhH_ndhA_ndhI_ndhG_ndhE_psaC_ndhD_psbK_psbI_atpA_atpF_atpH_atpI_rps2_petN	1
accD_rpl23_rpl2_rps19_rpl22_rps3_rpl16_rpl14_rps8_infA_rpl36_rps11_rpoA_petD_petB_psbH_psbN_psbT_psbB_psaI_ycf4_cemA_petA_psbJ_psbL_psbF_psbE_petL_petG_psaJ_rpl33_rps18_rpl20_rps12_clpP_ccsA_ycf1_ndhB_rps7_rpl32_rps15_ndhH_ndhA_ndhI_ndhG_ndhE_psaC_ndhD_psbK_psbI_atpA_atpF_atpH_atpI_rps2_petN_psbM	1
accD_rpl23_rpl2_rps19_rpl22_rps3_rpl16_rpl14_rps8_infA_rpl36_rps11_rpoA_petD_petB_psbH_psbN_psbT_psbB_psaI_ycf4_cemA_petA_psbJ_psbL_psbF_psbE_petL_petG_psaJ_rpl33_rps18_rpl20_rps12_clpP_ccsA_ycf1_ndhB_rps7_rpl32_rps15_ndhH_ndhA_ndhI_ndhG_ndhE_psaC_ndhD_psbK_psbI_atpA_atpF_atpH_atpI_rps2_petN_psbM_psbD	1
accD_rpl23_rpl2_rps19_rpl22_rps3_rpl16_rpl14_rps8_infA_rpl36_rps11_rpoA_petD_petB_psbH_psbN_psbT_psbB_psaI_ycf4_cemA_petA_psbJ_psbL_psbF_psbE_petL_petG_psaJ_rpl33_rps18_rpl20_rps12_clpP_ccsA_ycf1_ndhB_rps7_rpl32_rps15_ndhH_ndhA_ndhI_ndhG_ndhE_psaC_ndhD_psbK_psbI_atpA_atpF_atpH_atpI_rps2_petN_psbM_psbD_psbC	1
accD_rpl23_rpl2_rps19_rpl22_rps3_rpl16_rpl14_rps8_infA_rpl36_rps11_rpoA_petD_petB_psbH_psbN_psbT_psbB_psaI_ycf4_cemA_petA_psbJ_psbL_psbF_psbE_petL_petG_psaJ_rpl33_rps18_rpl20_rps12_clpP_ccsA_ycf1_ndhB_rps7_rpl32_rps15_ndhH_ndhA_ndhI_ndhG_ndhE_psaC_ndhD_psbK_psbI_atpA_atpF_atpH_atpI_rps2_petN_psbM_psbD_psbC_psbZ	1
accD_rpl23_rpl2_rps19_rpl22_rps3_rpl16_rpl14_rps8_infA_rpl36_rps11_rpoA_petD_petB_psbH_psbN_psbT_psbB_psaI_ycf4_cemA_petA_psbJ_psbL_psbF_psbE_petL_petG_psaJ_rpl33_rps18_rpl20_rps12_clpP_ccsA_ycf1_ndhB_rps7_rpl32_rps15_ndhH_ndhA_ndhI_ndhG_ndhE_psaC_ndhD_psbK_psbI_atpA_atpF_atpH_atpI_rps2_petN_psbM_psbD_psbC_psbZ_rps14	1
accD_rpl23_rpl2_rps19_rpl22_rps3_rpl16_rpl14_rps8_infA_rpl36_rps11_rpoA_petD_petB_psbH_psbN_psbT_psbB_psaI_ycf4_cemA_petA_psbJ_psbL_psbF_psbE_petL_petG_psaJ_rpl33_rps18_rpl20_rps12_clpP_ccsA_ycf1_ndhB_rps7_rpl32_rps15_ndhH_ndhA_ndhI_ndhG_ndhE_psaC_ndhD_psbK_psbI_atpA_atpF_atpH_atpI_rps2_petN_psbM_psbD_psbC_psbZ_rps14_ycf3	1
accD_rpl23_rpl2_rps19_rpl22_rps3_rpl16_rpl14_rps8_infA_rpl36_rps11_rpoA_petD_petB_psbH_psbN_psbT_psbB_psaI_ycf4_cemA_petA_psbJ_psbL_psbF_psbE_petL_petG_psaJ_rpl33_rps18_rpl20_rps12_clpP_ccsA_ycf1_ndhB_rps7_rpl32_rps15_ndhH_ndhA_ndhI_ndhG_ndhE_psaC_ndhD_psbK_psbI_atpA_atpF_atpH_atpI_rps2_petN_psbM_psbD_psbC_psbZ_rps14_ycf3_rps4	1
accD_rpl23_rpl2_rps19_rpl22_rps3_rpl16_rpl14_rps8_infA_rpl36_rps11_rpoA_petD_petB_psbH_psbN_psbT_psbB_psaI_ycf4_cemA_petA_psbJ_psbL_psbF_psbE_petL_petG_psaJ_rpl33_rps18_rpl20_rps12_clpP_ccsA_ycf1_ndhB_rps7_rpl32_rps15_ndhH_ndhA_ndhI_ndhG_ndhE_psaC_ndhD_psbK_psbI_atpA_atpF_atpH_atpI_rps2_petN_psbM_psbD_psbC_psbZ_rps14_ycf3_rps4_matK	1
accD_rpl23_rpl2_rps19_rpl22_rps3_rpl16_rpl14_rps8_infA_rpl36_rps11_rpoA_petD_petB_psbH_psbN_psbT_psbB_psaI_ycf4_cemA_petA_psbJ_psbL_psbF_psbE_petL_petG_psaJ_rpl33_rps18_rpl20_rps12_clpP_ccsA_ycf1_ndhB_rps7_rpl32_rps15_ndhH_ndhA_ndhI_ndhG_ndhE_psaC_ndhD_psbK_psbI_atpA_atpF_atpH_atpI_rps2_petN_psbM_psbD_psbC_psbZ_rps14_ycf3_rps4_matK_psbA	1
accD_rpl23_rpl2_rps19_rpl22_rps3_rpl16_rpl14_rps8_infA_rpl36_rps11_rpoA_petD_petB_psbH_psbN_psbT_psbB_psaI_ycf4_cemA_petA_psbJ_psbL_psbF_psbE_petL_petG_psaJ_rpl33_rps18_rpl20_rps12_clpP_ccsA_ycf1_ndhB_rps7_rpl32_rps15_ndhH_ndhA_ndhI_ndhG_ndhE_psaC_ndhD_psbK_psbI_atpA_atpF_atpH_atpI_rps2_petN_psbM_psbD_psbC_psbZ_rps14_ycf3_rps4_matK_psbA_ndhJ	1
accD_rpl23_rpl2_rps19_rpl22_rps3_rpl16_rpl14_rps8_infA_rpl36_rps11_rpoA_petD_petB_psbH_psbN_psbT_psbB_psaI_ycf4_cemA_petA_psbJ_psbL_psbF_psbE_petL_petG_psaJ_rpl33_rps18_rpl20_rps12_clpP_ccsA_ycf1_ndhB_rps7_rpl32_rps15_ndhH_ndhA_ndhI_ndhG_ndhE_psaC_ndhD_psbK_psbI_atpA_atpF_atpH_atpI_rps2_petN_psbM_psbD_psbC_psbZ_rps14_ycf3_rps4_matK_psbA_ndhJ_ndhK	1
accD_rpl23_rpl2_rps19_rpl22_rps3_rpl16_rpl14_rps8_infA_rpl36_rps11_rpoA_petD_petB_psbH_psbN_psbT_psbB_psaI_ycf4_cemA_petA_psbJ_psbL_psbF_psbE_petL_petG_psaJ_rpl33_rps18_rpl20_rps12_clpP_ccsA_ycf1_ndhB_rps7_rpl32_rps15_ndhH_ndhA_ndhI_ndhG_ndhE_psaC_ndhD_psbK_psbI_atpA_atpF_atpH_atpI_rps2_petN_psbM_psbD_psbC_psbZ_rps14_ycf3_rps4_matK_psbA_ndhJ_ndhK_ndhC	1
accD_rpl23_rpl2_rps19_rpl22_rps3_rpl16_rpl14_rps8_infA_rpl36_rps11_rpoA_petD_petB_psbH_psbN_psbT_psbB_psaI_ycf4_cemA_petA_psbJ_psbL_psbF_psbE_petL_petG_psaJ_rpl33_rps18_rpl20_rps12_clpP_ccsA_ycf1_ndhB_rps7_rpl32_rps15_ndhH_ndhA_ndhI_ndhG_ndhE_psaC_ndhD_psbK_psbI_atpA_atpF_atpH_atpI_rps2_petN_psbM_psbD_psbC_psbZ_rps14_ycf3_rps4_matK_psbA_ndhJ_ndhK_ndhC_atpB	1
accD_rpl23_rpl2_rps19_rpl22_rps3_rpl16_rpl14_rps8_infA_rpl36_rps11_rpoA_petD_petB_psbH_psbN_psbT_psbB_psaI_ycf4_cemA_petA_psbJ_psbL_psbF_psbE_petL_petG_psaJ_rpl33_rps18_rpl20_rps12_clpP_ccsA_ycf1_ndhB_rps7_rpl32_rps15_ndhH_ndhA_ndhI_ndhG_ndhE_psaC_ndhD_psbK_psbI_atpA_atpF_atpH_atpI_rps2_petN_psbM_psbD_psbC_psbZ_rps14_ycf3_rps4_matK_psbA_ndhJ_ndhK_ndhC_atpB_atpE	1
accD_rpl36	2
accD_rpl36_rps11	2
accD_rpl36_rps11_rpoA	2
accD_rpl36_rps11_rpoA_petD	2
accD_rpl36_rps11_rpoA_petD_petB	2
accD_rpl36_rps11_rpoA_petD_petB_psbH	2
accD_rpl36_rps11_rpoA_petD_petB_psbH_psbN	2
accD_rpl36_rps11_rpoA_petD_petB_psbH_psbN_psbT	2
accD_rpl36_rps11_rpoA_petD_petB_psbH_psbN_psbT_psbB	2
accD_rpl36_rps11_rpoA_petD_petB_psbH_psbN_psbT_psbB_rps7	2
accD_rpl36_rps11_rpoA_petD_petB_psbH_psbN_psbT_psbB_rps7_ndhB	2
accD_rpl36_rps11_rpoA_petD_petB_psbH_psbN_psbT_psbB_rps7_ndhB_ycf1	2
accD_rpl36_rps11_rpoA_petD_petB_psbH_psbN_psbT_psbB_rps7_ndhB_ycf1_rps15	2
accD_rpl36_rps11_rpoA_petD_petB_psbH_psbN_psbT_psbB_rps7_ndhB_ycf1_rps15_ndhH	2
accD_rpl36_rps11_rpoA_petD_petB_psbH_psbN_psbT_psbB_rps7_ndhB_ycf1_rps15_ndhH_ndhA	2
accD_rpl36_rps11_rpoA_petD_petB_psbH_psbN_psbT_psbB_rps7_ndhB_ycf1_rps15_ndhH_ndhA_ndhI	2
accD_rpl36_rps11_rpoA_petD_petB_psbH_psbN_psbT_psbB_rps7_ndhB_ycf1_rps15_ndhH_ndhA_ndhI_ndhG	2
accD_rpl36_rps11_rpoA_petD_petB_psbH_psbN_psbT_psbB_rps7_ndhB_ycf1_rps15_ndhH_ndhA_ndhI_ndhG_ndhE	2
accD_rpl36_rps11_rpoA_petD_petB_psbH_psbN_psbT_psbB_rps7_ndhB_ycf1_rps15_ndhH_ndhA_ndhI_ndhG_ndhE_psaC	2
accD_rpl36_rps11_rpoA_petD_petB_psbH_psbN_psbT_psbB_rps7_ndhB_ycf1_rps15_ndhH_ndhA_ndhI_ndhG_ndhE_psaC_ndhD	2
accD_rpl36_rps11_rpoA_petD_petB_psbH_psbN_psbT_psbB_rps7_ndhB_ycf1_rps15_ndhH_ndhA_ndhI_ndhG_ndhE_psaC_ndhD_ccsA	2
accD_rpl36_rps11_rpoA_petD_petB_psbH_psbN_psbT_psbB_rps7_ndhB_ycf1_rps15_ndhH_ndhA_ndhI_ndhG_ndhE_psaC_ndhD_ccsA_rpl32	2
accD_rps12	2
accD_rps12_rpl20	2
accD_rps12_rpl20_rps18	2
accD_rps12_rpl20_rps18_rpl33	2
accD_rps12_rpl20_rps18_rpl33_psaJ	2
accD_rps12_rpl20_rps18_rpl33_psaJ_petG	2
accD_rps12_rpl20_rps18_rpl33_psaJ_petG_petL	2
accD_rps12_rpl20_rps18_rpl33_psaJ_petG_petL_psbE	2
accD_rps12_rpl20_rps18_rpl33_psaJ_petG_petL_psbE_psbF	2
accD_rps12_rpl20_rps18_rpl33_psaJ_petG_petL_psbE_psbF_psbL	2
accD_rps12_rpl20_rps18_rpl33_psaJ_petG_petL_psbE_psbF_psbL_psbJ	2
accD_rps12_rpl20_rps18_rpl33_psaJ_petG_petL_psbE_psbF_psbL_psbJ_petA	2
accD_rps12_rpl20_rps18_rpl33_psaJ_petG_petL_psbE_psbF_psbL_psbJ_petA_cemA	2
accD_rps12_rpl20_rps18_rpl33_psaJ_petG_petL_psbE_psbF_psbL_psbJ_petA_cemA_ycf4	2
accD_rps12_rpl20_rps18_rpl33_psaJ_petG_petL_psbE_psbF_psbL_psbJ_petA_cemA_ycf4_psaI	2
accD_rps12_rpl20_rps18_rpl33_psaJ_petG_petL_psbE_psbF_psbL_psbJ_petA_cemA_ycf4_psaI_psbB	2
accD_rps12_rpl20_rps18_rpl33_psaJ_petG_petL_psbE_psbF_psbL_psbJ_petA_cemA_ycf4_psaI_psbB_psbT	2
accD_rps12_rpl20_rps18_rpl33_psaJ_petG_petL_psbE_psbF_psbL_psbJ_petA_cemA_ycf4_psaI_psbB_psbT_psbN	2
accD_rps12_rpl20_rps18_rpl33_psaJ_petG_petL_psbE_psbF_psbL_psbJ_petA_cemA_ycf4_psaI_psbB_psbT_psbN_psbH	2
accD_rps12_rpl20_rps18_rpl33_psaJ_petG_petL_psbE_psbF_psbL_psbJ_petA_cemA_ycf4_psaI_psbB_psbT_psbN_psbH_petB	2
accD_rps12_rpl20_rps18_rpl33_psaJ_petG_petL_psbE_psbF_psbL_psbJ_petA_cemA_ycf4_psaI_psbB_psbT_psbN_psbH_petB_petD	2
accD_rps12_rpl20_rps18_rpl33_psaJ_petG_petL_psbE_psbF_psbL_psbJ_petA_cemA_ycf4_psaI_psbB_psbT_psbN_psbH_petB_petD_rpoA	2
accD_rps12_rpl20_rps18_rpl33_psaJ_petG_petL_psbE_psbF_psbL_psbJ_petA_cemA_ycf4_psaI_psbB_psbT_psbN_psbH_petB_petD_rpoA_rps11	2
accD_rps12_rpl20_rps18_rpl33_psaJ_petG_petL_psbE_psbF_psbL_psbJ_petA_cemA_ycf4_psaI_psbB_psbT_psbN_psbH_petB_petD_rpoA_rps11_rpl36	2
accD_rps12_rpl20_rps18_rpl33_psaJ_petG_petL_psbE_psbF_psbL_psbJ_petA_cemA_ycf4_psaI_psbB_psbT_psbN_psbH_petB_petD_rpoA_rps11_rpl36_infA	2
accD_rps12_rpl20_rps18_rpl33_psaJ_petG_petL_psbE_psbF_psbL_psbJ_petA_cemA_ycf4_psaI_psbB_psbT_psbN_psbH_petB_petD_rpoA_rps11_rpl36_infA_rps8	2
accD_rps12_rpl20_rps18_rpl33_psaJ_petG_petL_psbE_psbF_psbL_psbJ_petA_cemA_ycf4_psaI_psbB_psbT_psbN_psbH_petB_petD_rpoA_rps11_rpl36_infA_rps8_rpl14	2
accD_rps12_rpl20_rps18_rpl33_psaJ_petG_petL_psbE_psbF_psbL_psbJ_petA_cemA_ycf4_psaI_psbB_psbT_psbN_psbH_petB_petD_rpoA_rps11_rpl36_infA_rps8_rpl14_rpl16	2
accD_rps12_rpl20_rps18_rpl33_psaJ_petG_petL_psbE_psbF_psbL_psbJ_petA_cemA_ycf4_psaI_psbB_psbT_psbN_psbH_petB_petD_rpoA_rps11_rpl36_infA_rps8_rpl14_rpl16_rps3	2
accD_rps12_rpl20_rps18_rpl33_psaJ_petG_petL_psbE_psbF_psbL_psbJ_petA_cemA_ycf4_psaI_psbB_psbT_psbN_psbH_petB_petD_rpoA_rps11_rpl36_infA_rps8_rpl14_rpl16_rps3_rpl22	2
accD_rps12_rpl20_rps18_rpl33_psaJ_petG_petL_psbE_psbF_psbL_psbJ_petA_cemA_ycf4_psaI_psbB_psbT_psbN_psbH_petB_petD_rpoA_rps11_rpl36_infA_rps8_rpl14_rpl16_rps3_rpl22_rps19	2
accD_rps12_rpl20_rps18_rpl33_psaJ_petG_petL_psbE_psbF_psbL_psbJ_petA_cemA_ycf4_psaI_psbB_psbT_psbN_psbH_petB_petD_rpoA_rps11_rpl36_infA_rps8_rpl14_rpl16_rps3_rpl22_rps19_rpl2	2
accD_rps12_rpl20_rps18_rpl33_psaJ_petG_petL_psbE_psbF_psbL_psbJ_petA_cemA_ycf4_psaI_psbB_psbT_psbN_psbH_petB_petD_rpoA_rps11_rpl36_infA_rps8_rpl14_rpl16_rps3_rpl22_rps19_rpl2_rpl2	1
accD_rps12_rpl20_rps18_rpl33_psaJ_petG_petL_psbE_psbF_psbL_psbJ_petA_cemA_ycf4_psaI_psbB_psbT_psbN_psbH_petB_petD_rpoA_rps11_rpl36_infA_rps8_rpl14_rpl16_rps3_rpl22_rps19_rpl2_rpl2_ndhB	1
accD_rps12_rpl20_rps18_rpl33_psaJ_petG_petL_psbE_psbF_psbL_psbJ_petA_cemA_ycf4_psaI_psbB_psbT_psbN_psbH_petB_petD_rpoA_rps11_rpl36_infA_rps8_rpl14_rpl16_rps3_rpl22_rps19_rpl2_rpl2_ndhB_ndhB	1
accD_rps12_rpl20_rps18_rpl33_psaJ_petG_petL_psbE_psbF_psbL_psbJ_petA_cemA_ycf4_psaI_psbB_psbT_psbN_psbH_petB_petD_rpoA_rps11_rpl36_infA_rps8_rpl14_rpl16_rps3_rpl22_rps19_rpl2_rpl2_ndhB_ndhB_rps7	1
accD_rps12_rpl20_rps18_rpl33_psaJ_petG_petL_psbE_psbF_psbL_psbJ_petA_cemA_ycf4_psaI_psbB_psbT_psbN_psbH_petB_petD_rpoA_rps11_rpl36_infA_rps8_rpl14_rpl16_rps3_rpl22_rps19_rpl2_rpl2_ndhB_ndhB_rps7_rps12	1
accD_rps12_rpl20_rps18_rpl33_psaJ_petG_petL_psbE_psbF_psbL_psbJ_petA_cemA_ycf4_psaI_psbB_psbT_psbN_psbH_petB_petD_rpoA_rps11_rpl36_infA_rps8_rpl14_rpl16_rps3_rpl22_rps19_rpl2_rpl2_ndhB_ndhB_rps7_rps12_ccsA	1
accD_rps12_rpl20_rps18_rpl33_psaJ_petG_petL_psbE_psbF_psbL_psbJ_petA_cemA_ycf4_psaI_psbB_psbT_psbN_psbH_petB_petD_rpoA_rps11_rpl36_infA_rps8_rpl14_rpl16_rps3_rpl22_rps19_rpl2_rpl2_ndhB_ndhB_rps7_rps12_ccsA_ndhD	1
accD_rps12_rpl20_rps18_rpl33_psaJ_petG_petL_psbE_psbF_psbL_psbJ_petA_cemA_ycf4_psaI_psbB_psbT_psbN_psbH_petB_petD_rpoA_rps11_rpl36_infA_rps8_rpl14_rpl16_rps3_rpl22_rps19_rpl2_rpl2_ndhB_ndhB_rps7_rps12_ccsA_ndhD_psaC	1
accD_rps12_rpl20_rps18_rpl33_psaJ_petG_petL_psbE_psbF_psbL_psbJ_petA_cemA_ycf4_psaI_psbB_psbT_psbN_psbH_petB_petD_rpoA_rps11_rpl36_infA_rps8_rpl14_rpl16_rps3_rpl22_rps19_rpl2_rpl2_ndhB_ndhB_rps7_rps12_ccsA_ndhD_psaC_ndhE	1
accD_rps12_rpl20_rps18_rpl33_psaJ_petG_petL_psbE_psbF_psbL_psbJ_petA_cemA_ycf4_psaI_psbB_psbT_psbN_psbH_petB_petD_rpoA_rps11_rpl36_infA_rps8_rpl14_rpl16_rps3_rpl22_rps19_rpl2_rpl2_ndhB_ndhB_rps7_rps12_ccsA_ndhD_psaC_ndhE_ndhG	1
accD_rps12_rpl20_rps18_rpl33_psaJ_petG_petL_psbE_psbF_psbL_psbJ_petA_cemA_ycf4_psaI_psbB_psbT_psbN_psbH_petB_petD_rpoA_rps11_rpl36_infA_rps8_rpl14_rpl16_rps3_rpl22_rps19_rpl2_rpl2_ndhB_ndhB_rps7_rps12_ccsA_ndhD_psaC_ndhE_ndhG_ndhI	1
accD_rps12_rpl20_rps18_rpl33_psaJ_petG_petL_psbE_psbF_psbL_psbJ_petA_cemA_ycf4_psaI_psbB_psbT_psbN_psbH_petB_petD_rpoA_rps11_rpl36_infA_rps8_rpl14_rpl16_rps3_rpl22_rps19_rpl2_rpl2_ndhB_ndhB_rps7_rps12_ccsA_ndhD_psaC_ndhE_ndhG_ndhI_ndhA	1
accD_rps12_rpl20_rps18_rpl33_psaJ_petG_petL_psbE_psbF_psbL_psbJ_petA_cemA_ycf4_psaI_psbB_psbT_psbN_psbH_petB_petD_rpoA_rps11_rpl36_infA_rps8_rpl14_rpl16_rps3_rpl22_rps19_rpl2_rpl2_ndhB_ndhB_rps7_rps12_ccsA_ndhD_psaC_ndhE_ndhG_ndhI_ndhA_ndhA	1
accD_rps12_rpl20_rps18_rpl33_psaJ_petG_petL_psbE_psbF_psbL_psbJ_petA_cemA_ycf4_psaI_psbB_psbT_psbN_psbH_petB_petD_rpoA_rps11_rpl36_infA_rps8_rpl14_rpl16_rps3_rpl22_rps19_rpl2_rpl2_ndhB_ndhB_rps7_rps12_ccsA_ndhD_psaC_ndhE_ndhG_ndhI_ndhA_ndhA_ndhH	1
accD_rps12_rpl20_rps18_rpl33_psaJ_petG_petL_psbE_psbF_psbL_psbJ_petA_cemA_ycf4_psaI_psbB_psbT_psbN_psbH_petB_petD_rpoA_rps11_rpl36_infA_rps8_rpl14_rpl16_rps3_rpl22_rps19_rpl2_rpl2_ndhB_ndhB_rps7_rps12_ccsA_ndhD_psaC_ndhE_ndhG_ndhI_ndhA_ndhA_ndhH_rps15	1
accD_rps12_rpl20_rps18_rpl33_psaJ_petG_petL_psbE_psbF_psbL_psbJ_petA_cemA_ycf4_psaI_psbB_psbT_psbN_psbH_petB_petD_rpoA_rps11_rpl36_infA_rps8_rpl14_rpl16_rps3_rpl22_rps19_rpl2_rpl23	1
accD_rps12_rpl20_rps18_rpl33_psaJ_petG_petL_psbE_psbF_psbL_psbJ_petA_cemA_ycf4_psaI_psbB_psbT_psbN_psbH_petB_petD_rpoA_rps11_rpl36_infA_rps8_rpl14_rpl16_rps3_rpl22_rps19_rpl2_rpl23_ndhB	1
accD_rps12_rpl20_rps18_rpl33_psaJ_petG_petL_psbE_psbF_psbL_psbJ_petA_cemA_ycf4_psaI_psbB_psbT_psbN_psbH_petB_petD_rpoA_rps11_rpl36_infA_rps8_rpl14_rpl16_rps3_rpl22_rps19_rpl2_rpl23_ndhB_rps7	1
accD_rps12_rpl20_rps18_rpl33_psaJ_petG_petL_psbE_psbF_psbL_psbJ_petA_cemA_ycf4_psaI_psbB_psbT_psbN_psbH_petB_petD_rpoA_rps11_rpl36_infA_rps8_rpl14_rpl16_rps3_rpl22_rps19_rpl2_rpl23_ndhB_rps7_rpl32	1
accD_rps12_rpl20_rps18_rpl33_psaJ_petG_petL_psbE_psbF_psbL_psbJ_petA_cemA_ycf4_psaI_psbB_psbT_psbN_psbH_petB_petD_rpoA_rps11_rpl36_infA_rps8_rpl14_rpl16_rps3_rpl22_rps19_rpl2_rpl23_ndhB_rps7_rpl32_ccsA	1
accD_rps12_rpl20_rps18_rpl33_psaJ_petG_petL_psbE_psbF_psbL_psbJ_petA_cemA_ycf4_psaI_psbB_psbT_psbN_psbH_petB_petD_rpoA_rps11_rpl36_infA_rps8_rpl14_rpl16_rps3_rpl22_rps19_rpl2_rpl23_ndhB_rps7_rpl32_ccsA_ndhD	1
accD_rps12_rpl20_rps18_rpl33_psaJ_petG_petL_psbE_psbF_psbL_psbJ_petA_cemA_ycf4_psaI_psbB_psbT_psbN_psbH_petB_petD_rpoA_rps11_rpl36_infA_rps8_rpl14_rpl16_rps3_rpl22_rps19_rpl2_rpl23_ndhB_rps7_rpl32_ccsA_ndhD_psaC	1
accD_rps12_rpl20_rps18_rpl33_psaJ_petG_petL_psbE_psbF_psbL_psbJ_petA_cemA_ycf4_psaI_psbB_psbT_psbN_psbH_petB_petD_rpoA_rps11_rpl36_infA_rps8_rpl14_rpl16_rps3_rpl22_rps19_rpl2_rpl23_ndhB_rps7_rpl32_ccsA_ndhD_psaC_ndhE	1
accD_rps12_rpl20_rps18_rpl33_psaJ_petG_petL_psbE_psbF_psbL_psbJ_petA_cemA_ycf4_psaI_psbB_psbT_psbN_psbH_petB_petD_rpoA_rps11_rpl36_infA_rps8_rpl14_rpl16_rps3_rpl22_rps19_rpl2_rpl23_ndhB_rps7_rpl32_ccsA_ndhD_psaC_ndhE_ndhG	1
accD_rps12_rpl20_rps18_rpl33_psaJ_petG_petL_psbE_psbF_psbL_psbJ_petA_cemA_ycf4_psaI_psbB_psbT_psbN_psbH_petB_petD_rpoA_rps11_rpl36_infA_rps8_rpl14_rpl16_rps3_rpl22_rps19_rpl2_rpl23_ndhB_rps7_rpl32_ccsA_ndhD_psaC_ndhE_ndhG_ndhI	1
accD_rps12_rpl20_rps18_rpl33_psaJ_petG_petL_psbE_psbF_psbL_psbJ_petA_cemA_ycf4_psaI_psbB_psbT_psbN_psbH_petB_petD_rpoA_rps11_rpl36_infA_rps8_rpl14_rpl16_rps3_rpl22_rps19_rpl2_rpl23_ndhB_rps7_rpl32_ccsA_ndhD_psaC_ndhE_ndhG_ndhI_ndhA	1
accD_rps12_rpl20_rps18_rpl33_psaJ_petG_petL_psbE_psbF_psbL_psbJ_petA_cemA_ycf4_psaI_psbB_psbT_psbN_psbH_petB_petD_rpoA_rps11_rpl36_infA_rps8_rpl14_rpl16_rps3_rpl22_rps19_rpl2_rpl23_ndhB_rps7_rpl32_ccsA_ndhD_psaC_ndhE_ndhG_ndhI_ndhA_ndhH	1
accD_rps12_rpl20_rps18_rpl33_psaJ_petG_petL_psbE_psbF_psbL_psbJ_petA_cemA_ycf4_psaI_psbB_psbT_psbN_psbH_petB_petD_rpoA_rps11_rpl36_infA_rps8_rpl14_rpl16_rps3_rpl22_rps19_rpl2_rpl23_ndhB_rps7_rpl32_ccsA_ndhD_psaC_ndhE_ndhG_ndhI_ndhA_ndhH_rps15	1
accD_rps12_rpl20_rps18_rpl33_psaJ_petG_petL_psbE_psbF_psbL_psbJ_petA_cemA_ycf4_psaI_psbB_psbT_psbN_psbH_petB_petD_rpoA_rps11_rpl36_infA_rps8_rpl14_rpl16_rps3_rpl22_rps19_rpl2_rpl23_ndhB_rps7_rpl32_ccsA_ndhD_psaC_ndhE_ndhG_ndhI_ndhA_ndhH_rps15_ycf1	1
accD_rps15	1
accD_rps15_psaJ	1
accD_rps15_psaJ_psbJ	1
accD_rps15_psaJ_psbJ_rpl32	1
accD_rps15_psaJ_psbJ_rpl32_rps12	1
accD_rps15_psaJ_psbJ_rpl32_rps12_psbI	1
accD_rps15_psaJ_psbJ_rpl32_rps12_psbI_rps4	1
accD_rps15_psaJ_psbJ_rpl32_rps12_psbI_rps4_ycf3	1
accD_rps15_psaJ_psbJ_rpl32_rps12_psbI_rps4_ycf3_rps14	1
accD_rps15_psaJ_psbJ_rpl32_rps12_psbI_rps4_ycf3_rps14_rps7	1
accD_rps15_psaJ_psbJ_rpl32_rps12_psbI_rps4_ycf3_rps14_rps7_rpl23	1
accD_rps15_psaJ_psbJ_rpl32_rps12_psbI_rps4_ycf3_rps14_rps7_rpl23_rpl2	1
accD_rps15_psaJ_psbJ_rpl32_rps12_psbI_rps4_ycf3_rps14_rps7_rpl23_rpl2_rps19	1
accD_rps15_psaJ_psbJ_rpl32_rps12_psbI_rps4_ycf3_rps14_rps7_rpl23_rpl2_rps19_rpl22	1
accD_rps15_psaJ_psbJ_rpl32_rps12_psbI_rps4_ycf3_rps14_rps7_rpl23_rpl2_rps19_rpl22_rps3	1
accD_rps15_psaJ_psbJ_rpl32_rps12_psbI_rps4_ycf3_rps14_rps7_rpl23_rpl2_rps19_rpl22_rps3_rpl16	1
accD_rps15_psaJ_psbJ_rpl32_rps12_psbI_rps4_ycf3_rps14_rps7_rpl23_rpl2_rps19_rpl22_rps3_rpl16_rpl14	1
accD_rps15_psaJ_psbJ_rpl32_rps12_psbI_rps4_ycf3_rps14_rps7_rpl23_rpl2_rps19_rpl22_rps3_rpl16_rpl14_rps8	1
accD_rps15_psaJ_psbJ_rpl32_rps12_psbI_rps4_ycf3_rps14_rps7_rpl23_rpl2_rps19_rpl22_rps3_rpl16_rpl14_rps8_infA	1
accD_rps15_psaJ_psbJ_rpl32_rps12_psbI_rps4_ycf3_rps14_rps7_rpl23_rpl2_rps19_rpl22_rps3_rpl16_rpl14_rps8_infA_rpl36	1
accD_rps15_psaJ_psbJ_rpl32_rps12_psbI_rps4_ycf3_rps14_rps7_rpl23_rpl2_rps19_rpl22_rps3_rpl16_rpl14_rps8_infA_rpl36_rps11	1
accD_rps15_psaJ_psbJ_rpl32_rps12_psbI_rps4_ycf3_rps14_rps7_rpl23_rpl2_rps19_rpl22_rps3_rpl16_rpl14_rps8_infA_rpl36_rps11_rpoA	1
accD_rps15_psaJ_psbJ_rpl32_rps12_psbI_rps4_ycf3_rps14_rps7_rpl23_rpl2_rps19_rpl22_rps3_rpl16_rpl14_rps8_infA_rpl36_rps11_rpoA_petD	1
accD_rps15_psaJ_psbJ_rpl32_rps12_psbI_rps4_ycf3_rps14_rps7_rpl23_rpl2_rps19_rpl22_rps3_rpl16_rpl14_rps8_infA_rpl36_rps11_rpoA_petD_petB	1
accD_rps15_psaJ_psbJ_rpl32_rps12_psbI_rps4_ycf3_rps14_rps7_rpl23_rpl2_rps19_rpl22_rps3_rpl16_rpl14_rps8_infA_rpl36_rps11_rpoA_petD_petB_psbH	1
accD_rps15_psaJ_psbJ_rpl32_rps12_psbI_rps4_ycf3_rps14_rps7_rpl23_rpl2_rps19_rpl22_rps3_rpl16_rpl14_rps8_infA_rpl36_rps11_rpoA_petD_petB_psbH_psbN	1
accD_rps15_psaJ_psbJ_rpl32_rps12_psbI_rps4_ycf3_rps14_rps7_rpl23_rpl2_rps19_rpl22_rps3_rpl16_rpl14_rps8_infA_rpl36_rps11_rpoA_petD_petB_psbH_psbN_psbT	1
accD_rps15_psaJ_psbJ_rpl32_rps12_psbI_rps4_ycf3_rps14_rps7_rpl23_rpl2_rps19_rpl22_rps3_rpl16_rpl14_rps8_infA_rpl36_rps11_rpoA_petD_petB_psbH_psbN_psbT_psbB	1
accD_rps15_psaJ_psbJ_rpl32_rps12_psbI_rps4_ycf3_rps14_rps7_rpl23_rpl2_rps19_rpl22_rps3_rpl16_rpl14_rps8_infA_rpl36_rps11_rpoA_petD_petB_psbH_psbN_psbT_psbB_rpl20	1
accD_rps16	4
accD_rps16_psbK	4
accD_rps16_psbK_psbI	4
accD_rps16_psbK_psbI_atpA	1
accD_rps16_psbK_psbI_atpA_atpF	1
accD_rps16_psbK_psbI_atpA_atpF_atpH	1
accD_rps16_psbK_psbI_atpA_atpF_atpH_atpI	1
accD_rps16_psbK_psbI_atpA_atpF_atpH_atpI_rps2	1
accD_rps16_psbK_psbI_atpA_atpF_atpH_atpI_rps2_petN	1
accD_rps16_psbK_psbI_atpA_atpF_atpH_atpI_rps2_petN_psbM	1
accD_rps16_psbK_psbI_atpA_atpF_atpH_atpI_rps2_petN_psbM_psbD	1
accD_rps16_psbK_psbI_atpA_atpF_atpH_atpI_rps2_petN_psbM_psbD_psbC	1
accD_rps16_psbK_psbI_atpA_atpF_atpH_atpI_rps2_petN_psbM_psbD_psbC_psbZ	1
accD_rps16_psbK_psbI_atpA_atpF_atpH_atpI_rps2_petN_psbM_psbD_psbC_psbZ_rps14	1
accD_rps16_psbK_psbI_atpA_atpF_atpH_atpI_rps2_petN_psbM_psbD_psbC_psbZ_rps14_ycf3	1
accD_rps16_psbK_psbI_atpA_atpF_atpH_atpI_rps2_petN_psbM_psbD_psbC_psbZ_rps14_ycf3_rps4	1
accD_rps16_psbK_psbI_atpA_atpF_atpH_atpI_rps2_petN_psbM_psbD_psbC_psbZ_rps14_ycf3_rps4_ndhJ	1
accD_rps16_psbK_psbI_atpA_atpF_atpH_atpI_rps2_petN_psbM_psbD_psbC_psbZ_rps14_ycf3_rps4_ndhJ_ndhK	1
accD_rps16_psbK_psbI_atpA_atpF_atpH_atpI_rps2_petN_psbM_psbD_psbC_psbZ_rps14_ycf3_rps4_ndhJ_ndhK_ndhC	1
accD_rps16_psbK_psbI_atpA_atpF_atpH_atpI_rps2_petN_psbM_psbD_psbC_psbZ_rps14_ycf3_rps4_ndhJ_ndhK_ndhC_atpB	1
accD_rps16_psbK_psbI_atpA_atpF_atpH_atpI_rps2_petN_psbM_psbD_psbC_psbZ_rps14_ycf3_rps4_ndhJ_ndhK_ndhC_atpB_atpE	1
accD_rps16_psbK_psbI_atpA_atpF_atpH_atpI_rps2_petN_psbM_psbD_psbC_psbZ_rps14_ycf3_rps4_ndhJ_ndhK_ndhC_atpB_atpE_rbcL	1
accD_rps16_psbK_psbI_atpA_atpF_atpH_atpI_rps2_petN_psbM_psbD_psbC_psbZ_rps14_ycf3_rps4_ndhJ_ndhK_ndhC_atpB_atpE_rbcL_matK	1
accD_rps16_psbK_psbI_atpA_atpF_atpH_atpI_rps2_petN_psbM_psbD_psbC_psbZ_rps14_ycf3_rps4_ndhJ_ndhK_ndhC_atpB_atpE_rbcL_matK_psbA	1
accD_rps16_psbK_psbI_atpA_atpF_atpH_atpI_rps2_petN_psbM_psbD_psbC_psbZ_rps14_ycf3_rps4_ndhJ_ndhK_ndhC_atpB_atpE_rbcL_matK_psbA_ycf1	1
accD_rps16_psbK_psbI_atpA_atpF_atpH_atpI_rps2_petN_psbM_psbD_psbC_psbZ_rps14_ycf3_rps4_ndhJ_ndhK_ndhC_atpB_atpE_rbcL_matK_psbA_ycf1_rps15	1
accD_rps16_psbK_psbI_atpA_atpF_atpH_atpI_rps2_petN_psbM_psbD_psbC_psbZ_rps14_ycf3_rps4_ndhJ_ndhK_ndhC_atpB_atpE_rbcL_matK_psbA_ycf1_rps15_ndhH	1
accD_rps16_psbK_psbI_atpA_atpF_atpH_atpI_rps2_petN_psbM_psbD_psbC_psbZ_rps14_ycf3_rps4_ndhJ_ndhK_ndhC_atpB_atpE_rbcL_matK_psbA_ycf1_rps15_ndhH_ndhA	1
accD_rps16_psbK_psbI_atpA_atpF_atpH_atpI_rps2_petN_psbM_psbD_psbC_psbZ_rps14_ycf3_rps4_ndhJ_ndhK_ndhC_atpB_atpE_rbcL_matK_psbA_ycf1_rps15_ndhH_ndhA_ndhI	1
accD_rps16_psbK_psbI_atpA_atpF_atpH_atpI_rps2_petN_psbM_psbD_psbC_psbZ_rps14_ycf3_rps4_ndhJ_ndhK_ndhC_atpB_atpE_rbcL_matK_psbA_ycf1_rps15_ndhH_ndhA_ndhI_ndhG	1
accD_rps16_psbK_psbI_atpA_atpF_atpH_atpI_rps2_petN_psbM_psbD_psbC_psbZ_rps14_ycf3_rps4_ndhJ_ndhK_ndhC_atpB_atpE_rbcL_matK_psbA_ycf1_rps15_ndhH_ndhA_ndhI_ndhG_ndhE	1
accD_rps16_psbK_psbI_atpA_atpF_atpH_atpI_rps2_petN_psbM_psbD_psbC_psbZ_rps14_ycf3_rps4_ndhJ_ndhK_ndhC_atpB_atpE_rbcL_matK_psbA_ycf1_rps15_ndhH_ndhA_ndhI_ndhG_ndhE_psaC	1
accD_rps16_psbK_psbI_atpA_atpF_atpH_atpI_rps2_petN_psbM_psbD_psbC_psbZ_rps14_ycf3_rps4_ndhJ_ndhK_ndhC_atpB_atpE_rbcL_matK_psbA_ycf1_rps15_ndhH_ndhA_ndhI_ndhG_ndhE_psaC_ndhD	1
accD_rps16_psbK_psbI_atpA_atpF_atpH_atpI_rps2_petN_psbM_psbD_psbC_psbZ_rps14_ycf3_rps4_ndhJ_ndhK_ndhC_atpB_atpE_rbcL_matK_psbA_ycf1_rps15_ndhH_ndhA_ndhI_ndhG_ndhE_psaC_ndhD_ccsA	1
accD_rps16_psbK_psbI_atpA_atpF_atpH_atpI_rps2_petN_psbM_psbD_psbC_psbZ_rps14_ycf3_rps4_ndhJ_ndhK_ndhC_atpB_atpE_rbcL_matK_psbA_ycf1_rps15_ndhH_ndhA_ndhI_ndhG_ndhE_psaC_ndhD_ccsA_rps7	1
accD_rps16_psbK_psbI_atpA_atpF_atpH_atpI_rps2_petN_psbM_psbD_psbC_psbZ_rps14_ycf3_rps4_ndhJ_ndhK_ndhC_atpB_atpE_rbcL_matK_psbA_ycf1_rps15_ndhH_ndhA_ndhI_ndhG_ndhE_psaC_ndhD_ccsA_rps7_ndhB	1
accD_rps16_psbK_psbI_atpA_atpF_atpH_atpI_rps2_petN_psbM_psbD_psbC_psbZ_rps14_ycf3_rps4_ndhJ_ndhK_ndhC_atpB_atpE_rbcL_matK_psbA_ycf1_rps15_ndhH_ndhA_ndhI_ndhG_ndhE_psaC_ndhD_ccsA_rps7_ndhB_rpl23	1
accD_rps16_psbK_psbI_atpA_atpF_atpH_atpI_rps2_petN_psbM_psbD_psbC_psbZ_rps14_ycf3_rps4_ndhJ_ndhK_ndhC_atpB_atpE_rbcL_matK_psbA_ycf1_rps15_ndhH_ndhA_ndhI_ndhG_ndhE_psaC_ndhD_ccsA_rps7_ndhB_rpl23_rpl2	1
accD_rps16_psbK_psbI_atpA_atpF_atpH_atpI_rps2_petN_psbM_psbD_psbC_psbZ_rps14_ycf3_rps4_ndhJ_ndhK_ndhC_atpB_atpE_rbcL_matK_psbA_ycf1_rps15_ndhH_ndhA_ndhI_ndhG_ndhE_psaC_ndhD_ccsA_rps7_ndhB_rpl23_rpl2_rps19	1
accD_rps16_psbK_psbI_atpA_atpF_atpH_atpI_rps2_petN_psbM_psbD_psbC_psbZ_rps14_ycf3_rps4_ndhJ_ndhK_ndhC_atpB_atpE_rbcL_matK_psbA_ycf1_rps15_ndhH_ndhA_ndhI_ndhG_ndhE_psaC_ndhD_ccsA_rps7_ndhB_rpl23_rpl2_rps19_rpl22	1
accD_rps16_psbK_psbI_atpA_atpF_atpH_atpI_rps2_petN_psbM_psbD_psbC_psbZ_rps14_ycf3_rps4_ndhJ_ndhK_ndhC_atpB_atpE_rbcL_matK_psbA_ycf1_rps15_ndhH_ndhA_ndhI_ndhG_ndhE_psaC_ndhD_ccsA_rps7_ndhB_rpl23_rpl2_rps19_rpl22_rps3	1
accD_rps16_psbK_psbI_atpA_atpF_atpH_atpI_rps2_petN_psbM_psbD_psbC_psbZ_rps14_ycf3_rps4_ndhJ_ndhK_ndhC_atpB_atpE_rbcL_matK_psbA_ycf1_rps15_ndhH_ndhA_ndhI_ndhG_ndhE_psaC_ndhD_ccsA_rps7_ndhB_rpl23_rpl2_rps19_rpl22_rps3_rpl16	1
accD_rps16_psbK_psbI_atpA_atpF_atpH_atpI_rps2_petN_psbM_psbD_psbC_psbZ_rps14_ycf3_rps4_ndhJ_ndhK_ndhC_atpB_atpE_rbcL_matK_psbA_ycf1_rps15_ndhH_ndhA_ndhI_ndhG_ndhE_psaC_ndhD_ccsA_rps7_ndhB_rpl23_rpl2_rps19_rpl22_rps3_rpl16_rpl14	1
accD_rps16_psbK_psbI_atpA_atpF_atpH_atpI_rps2_petN_psbM_psbD_psbC_psbZ_rps14_ycf3_rps4_ndhJ_ndhK_ndhC_atpB_atpE_rbcL_matK_psbA_ycf1_rps15_ndhH_ndhA_ndhI_ndhG_ndhE_psaC_ndhD_ccsA_rps7_ndhB_rpl23_rpl2_rps19_rpl22_rps3_rpl16_rpl14_rps8	1
accD_rps16_psbK_psbI_atpA_atpF_atpH_atpI_rps2_petN_psbM_psbD_psbC_psbZ_rps14_ycf3_rps4_ndhJ_ndhK_ndhC_atpB_atpE_rbcL_matK_psbA_ycf1_rps15_ndhH_ndhA_ndhI_ndhG_ndhE_psaC_ndhD_ccsA_rps7_ndhB_rpl23_rpl2_rps19_rpl22_rps3_rpl16_rpl14_rps8_infA	1
accD_rps16_psbK_psbI_atpA_atpF_atpH_atpI_rps2_petN_psbM_psbD_psbC_psbZ_rps14_ycf3_rps4_ndhJ_ndhK_ndhC_atpB_atpE_rbcL_matK_psbA_ycf1_rps15_ndhH_ndhA_ndhI_ndhG_ndhE_psaC_ndhD_ccsA_rps7_ndhB_rpl23_rpl2_rps19_rpl22_rps3_rpl16_rpl14_rps8_infA_rpl36	1
accD_rps16_psbK_psbI_cemA	2
accD_rps16_psbK_psbI_cemA_petA	2
accD_rps16_psbK_psbI_cemA_petA_psbJ	2
accD_rps16_psbK_psbI_cemA_petA_psbJ_psbL	2
accD_rps16_psbK_psbI_cemA_petA_psbJ_psbL_psbF	2
accD_rps16_psbK_psbI_cemA_petA_psbJ_psbL_psbF_psbE	2
accD_rps16_psbK_psbI_cemA_petA_psbJ_psbL_psbF_psbE_petL	2
accD_rps16_psbK_psbI_cemA_petA_psbJ_psbL_psbF_psbE_petL_petG	2
accD_rps16_psbK_psbI_cemA_petA_psbJ_psbL_psbF_psbE_petL_petG_psaJ	2
accD_rps16_psbK_psbI_cemA_petA_psbJ_psbL_psbF_psbE_petL_petG_psaJ_rpl33	2
accD_rps16_psbK_psbI_cemA_petA_psbJ_psbL_psbF_psbE_petL_petG_psaJ_rpl33_rps18	2
accD_rps16_psbK_psbI_cemA_petA_psbJ_psbL_psbF_psbE_petL_petG_psaJ_rpl33_rps18_clpP	1
accD_rps16_psbK_psbI_cemA_petA_psbJ_psbL_psbF_psbE_petL_petG_psaJ_rpl33_rps18_clpP_psbB	1
accD_rps16_psbK_psbI_cemA_petA_psbJ_psbL_psbF_psbE_petL_petG_psaJ_rpl33_rps18_clpP_psbB_psbT	1
accD_rps16_psbK_psbI_cemA_petA_psbJ_psbL_psbF_psbE_petL_petG_psaJ_rpl33_rps18_clpP_psbB_psbT_psbN	1
accD_rps16_psbK_psbI_cemA_petA_psbJ_psbL_psbF_psbE_petL_petG_psaJ_rpl33_rps18_clpP_psbB_psbT_psbN_psbH	1
accD_rps16_psbK_psbI_cemA_petA_psbJ_psbL_psbF_psbE_petL_petG_psaJ_rpl33_rps18_clpP_psbB_psbT_psbN_psbH_petB	1
accD_rps16_psbK_psbI_cemA_petA_psbJ_psbL_psbF_psbE_petL_petG_psaJ_rpl33_rps18_clpP_psbB_psbT_psbN_psbH_petB_petD	1
accD_rps16_psbK_psbI_cemA_petA_psbJ_psbL_psbF_psbE_petL_petG_psaJ_rpl33_rps18_clpP_psbB_psbT_psbN_psbH_petB_petD_rpoA	1
accD_rps16_psbK_psbI_cemA_petA_psbJ_psbL_psbF_psbE_petL_petG_psaJ_rpl33_rps18_clpP_psbB_psbT_psbN_psbH_petB_petD_rpoA_rps11	1
accD_rps16_psbK_psbI_cemA_petA_psbJ_psbL_psbF_psbE_petL_petG_psaJ_rpl33_rps18_clpP_psbB_psbT_psbN_psbH_petB_petD_rpoA_rps11_rpl36	1
accD_rps16_psbK_psbI_cemA_petA_psbJ_psbL_psbF_psbE_petL_petG_psaJ_rpl33_rps18_clpP_psbB_psbT_psbN_psbH_petB_petD_rpoA_rps11_rpl36_rps8	1
accD_rps16_psbK_psbI_cemA_petA_psbJ_psbL_psbF_psbE_petL_petG_psaJ_rpl33_rps18_clpP_psbB_psbT_psbN_psbH_petB_petD_rpoA_rps11_rpl36_rps8_rpl14	1
accD_rps16_psbK_psbI_cemA_petA_psbJ_psbL_psbF_psbE_petL_petG_psaJ_rpl33_rps18_clpP_psbB_psbT_psbN_psbH_petB_petD_rpoA_rps11_rpl36_rps8_rpl14_rpl16	1
accD_rps16_psbK_psbI_cemA_petA_psbJ_psbL_psbF_psbE_petL_petG_psaJ_rpl33_rps18_clpP_psbB_psbT_psbN_psbH_petB_petD_rpoA_rps11_rpl36_rps8_rpl14_rpl16_rps3	1
accD_rps16_psbK_psbI_cemA_petA_psbJ_psbL_psbF_psbE_petL_petG_psaJ_rpl33_rps18_clpP_psbB_psbT_psbN_psbH_petB_petD_rpoA_rps11_rpl36_rps8_rpl14_rpl16_rps3_rps19	1
accD_rps16_psbK_psbI_cemA_petA_psbJ_psbL_psbF_psbE_petL_petG_psaJ_rpl33_rps18_clpP_psbB_psbT_psbN_psbH_petB_petD_rpoA_rps11_rpl36_rps8_rpl14_rpl16_rps3_rps19_rpl2	1
accD_rps16_psbK_psbI_cemA_petA_psbJ_psbL_psbF_psbE_petL_petG_psaJ_rpl33_rps18_clpP_psbB_psbT_psbN_psbH_petB_petD_rpoA_rps11_rpl36_rps8_rpl14_rpl16_rps3_rps19_rpl2_rpl23	1
accD_rps16_psbK_psbI_cemA_petA_psbJ_psbL_psbF_psbE_petL_petG_psaJ_rpl33_rps18_clpP_psbB_psbT_psbN_psbH_petB_petD_rpoA_rps11_rpl36_rps8_rpl14_rpl16_rps3_rps19_rpl2_rpl23_ndhB	1
accD_rps16_psbK_psbI_cemA_petA_psbJ_psbL_psbF_psbE_petL_petG_psaJ_rpl33_rps18_clpP_psbB_psbT_psbN_psbH_petB_petD_rpoA_rps11_rpl36_rps8_rpl14_rpl16_rps3_rps19_rpl2_rpl23_ndhB_rps7	1
accD_rps16_psbK_psbI_cemA_petA_psbJ_psbL_psbF_psbE_petL_petG_psaJ_rpl33_rps18_clpP_psbB_psbT_psbN_psbH_petB_petD_rpoA_rps11_rpl36_rps8_rpl14_rpl16_rps3_rps19_rpl2_rpl23_ndhB_rps7_rps12	1
accD_rps16_psbK_psbI_cemA_petA_psbJ_psbL_psbF_psbE_petL_petG_psaJ_rpl33_rps18_clpP_psbB_psbT_psbN_psbH_petB_petD_rpoA_rps11_rpl36_rps8_rpl14_rpl16_rps3_rps19_rpl2_rpl23_ndhB_rps7_rps12_rpl32	1
accD_rps16_psbK_psbI_cemA_petA_psbJ_psbL_psbF_psbE_petL_petG_psaJ_rpl33_rps18_clpP_psbB_psbT_psbN_psbH_petB_petD_rpoA_rps11_rpl36_rps8_rpl14_rpl16_rps3_rps19_rpl2_rpl23_ndhB_rps7_rps12_rpl32_ccsA	1
accD_rps16_psbK_psbI_cemA_petA_psbJ_psbL_psbF_psbE_petL_petG_psaJ_rpl33_rps18_clpP_psbB_psbT_psbN_psbH_petB_petD_rpoA_rps11_rpl36_rps8_rpl14_rpl16_rps3_rps19_rpl2_rpl23_ndhB_rps7_rps12_rpl32_ccsA_ndhD	1
accD_rps16_psbK_psbI_cemA_petA_psbJ_psbL_psbF_psbE_petL_petG_psaJ_rpl33_rps18_clpP_psbB_psbT_psbN_psbH_petB_petD_rpoA_rps11_rpl36_rps8_rpl14_rpl16_rps3_rps19_rpl2_rpl23_ndhB_rps7_rps12_rpl32_ccsA_ndhD_psaC	1
accD_rps16_psbK_psbI_cemA_petA_psbJ_psbL_psbF_psbE_petL_petG_psaJ_rpl33_rps18_clpP_psbB_psbT_psbN_psbH_petB_petD_rpoA_rps11_rpl36_rps8_rpl14_rpl16_rps3_rps19_rpl2_rpl23_ndhB_rps7_rps12_rpl32_ccsA_ndhD_psaC_ndhE	1
accD_rps16_psbK_psbI_cemA_petA_psbJ_psbL_psbF_psbE_petL_petG_psaJ_rpl33_rps18_clpP_psbB_psbT_psbN_psbH_petB_petD_rpoA_rps11_rpl36_rps8_rpl14_rpl16_rps3_rps19_rpl2_rpl23_ndhB_rps7_rps12_rpl32_ccsA_ndhD_psaC_ndhE_ndhG	1
accD_rps16_psbK_psbI_cemA_petA_psbJ_psbL_psbF_psbE_petL_petG_psaJ_rpl33_rps18_clpP_psbB_psbT_psbN_psbH_petB_petD_rpoA_rps11_rpl36_rps8_rpl14_rpl16_rps3_rps19_rpl2_rpl23_ndhB_rps7_rps12_rpl32_ccsA_ndhD_psaC_ndhE_ndhG_ndhI	1
accD_rps16_psbK_psbI_cemA_petA_psbJ_psbL_psbF_psbE_petL_petG_psaJ_rpl33_rps18_clpP_psbB_psbT_psbN_psbH_petB_petD_rpoA_rps11_rpl36_rps8_rpl14_rpl16_rps3_rps19_rpl2_rpl23_ndhB_rps7_rps12_rpl32_ccsA_ndhD_psaC_ndhE_ndhG_ndhI_ndhA	1
accD_rps16_psbK_psbI_cemA_petA_psbJ_psbL_psbF_psbE_petL_petG_psaJ_rpl33_rps18_clpP_psbB_psbT_psbN_psbH_petB_petD_rpoA_rps11_rpl36_rps8_rpl14_rpl16_rps3_rps19_rpl2_rpl23_ndhB_rps7_rps12_rpl32_ccsA_ndhD_psaC_ndhE_ndhG_ndhI_ndhA_ndhH	1
accD_rps16_psbK_psbI_cemA_petA_psbJ_psbL_psbF_psbE_petL_petG_psaJ_rpl33_rps18_clpP_psbB_psbT_psbN_psbH_petB_petD_rpoA_rps11_rpl36_rps8_rpl14_rpl16_rps3_rps19_rpl2_rpl23_ndhB_rps7_rps12_rpl32_ccsA_ndhD_psaC_ndhE_ndhG_ndhI_ndhA_ndhH_rps15	1
accD_rps16_psbK_psbI_cemA_petA_psbJ_psbL_psbF_psbE_petL_petG_psaJ_rpl33_rps18_clpP_psbB_psbT_psbN_psbH_petB_petD_rpoA_rps11_rpl36_rps8_rpl14_rpl16_rps3_rps19_rpl2_rpl23_ndhB_rps7_rps12_rpl32_ccsA_ndhD_psaC_ndhE_ndhG_ndhI_ndhA_ndhH_rps15_rps12	1
accD_rps16_psbK_psbI_cemA_petA_psbJ_psbL_psbF_psbE_petL_petG_psaJ_rpl33_rps18_clpP_psbB_psbT_psbN_psbH_petB_petD_rpoA_rps11_rpl36_rps8_rpl14_rpl16_rps3_rps19_rpl2_rpl23_ndhB_rps7_rps12_rpl32_ccsA_ndhD_psaC_ndhE_ndhG_ndhI_ndhA_ndhH_rps15_rps12_rps7	1
accD_rps16_psbK_psbI_cemA_petA_psbJ_psbL_psbF_psbE_petL_petG_psaJ_rpl33_rps18_clpP_psbB_psbT_psbN_psbH_petB_petD_rpoA_rps11_rpl36_rps8_rpl14_rpl16_rps3_rps19_rpl2_rpl23_ndhB_rps7_rps12_rpl32_ccsA_ndhD_psaC_ndhE_ndhG_ndhI_ndhA_ndhH_rps15_rps12_rps7_ndhB	1
accD_rps16_psbK_psbI_cemA_petA_psbJ_psbL_psbF_psbE_petL_petG_psaJ_rpl33_rps18_clpP_psbB_psbT_psbN_psbH_petB_petD_rpoA_rps11_rpl36_rps8_rpl14_rpl16_rps3_rps19_rpl2_rpl23_ndhB_rps7_rps12_rpl32_ccsA_ndhD_psaC_ndhE_ndhG_ndhI_ndhA_ndhH_rps15_rps12_rps7_ndhB_rpl23	1
accD_rps16_psbK_psbI_cemA_petA_psbJ_psbL_psbF_psbE_petL_petG_psaJ_rpl33_rps18_clpP_psbB_psbT_psbN_psbH_petB_petD_rpoA_rps11_rpl36_rps8_rpl14_rpl16_rps3_rps19_rpl2_rpl23_ndhB_rps7_rps12_rpl32_ccsA_ndhD_psaC_ndhE_ndhG_ndhI_ndhA_ndhH_rps15_rps12_rps7_ndhB_rpl23_rpl2	1
accD_rps16_psbK_psbI_cemA_petA_psbJ_psbL_psbF_psbE_petL_petG_psaJ_rpl33_rps18_rpl20	1
accD_rps16_psbK_psbI_cemA_petA_psbJ_psbL_psbF_psbE_petL_petG_psaJ_rpl33_rps18_rpl20_clpP	1
accD_rps16_psbK_psbI_cemA_petA_psbJ_psbL_psbF_psbE_petL_petG_psaJ_rpl33_rps18_rpl20_clpP_psbB	1
accD_rps16_psbK_psbI_cemA_petA_psbJ_psbL_psbF_psbE_petL_petG_psaJ_rpl33_rps18_rpl20_clpP_psbB_psbT	1
accD_rps16_psbK_psbI_cemA_petA_psbJ_psbL_psbF_psbE_petL_petG_psaJ_rpl33_rps18_rpl20_clpP_psbB_psbT_psbN	1
accD_rps16_psbK_psbI_cemA_petA_psbJ_psbL_psbF_psbE_petL_petG_psaJ_rpl33_rps18_rpl20_clpP_psbB_psbT_psbN_psbH	1
accD_rps16_psbK_psbI_cemA_petA_psbJ_psbL_psbF_psbE_petL_petG_psaJ_rpl33_rps18_rpl20_clpP_psbB_psbT_psbN_psbH_petB	1
accD_rps16_psbK_psbI_cemA_petA_psbJ_psbL_psbF_psbE_petL_petG_psaJ_rpl33_rps18_rpl20_clpP_psbB_psbT_psbN_psbH_petB_petD	1
accD_rps16_psbK_psbI_cemA_petA_psbJ_psbL_psbF_psbE_petL_petG_psaJ_rpl33_rps18_rpl20_clpP_psbB_psbT_psbN_psbH_petB_petD_rpoA	1
accD_rps16_psbK_psbI_cemA_petA_psbJ_psbL_psbF_psbE_petL_petG_psaJ_rpl33_rps18_rpl20_clpP_psbB_psbT_psbN_psbH_petB_petD_rpoA_rps11	1
accD_rps16_psbK_psbI_cemA_petA_psbJ_psbL_psbF_psbE_petL_petG_psaJ_rpl33_rps18_rpl20_clpP_psbB_psbT_psbN_psbH_petB_petD_rpoA_rps11_rpl36	1
accD_rps16_psbK_psbI_cemA_petA_psbJ_psbL_psbF_psbE_petL_petG_psaJ_rpl33_rps18_rpl20_clpP_psbB_psbT_psbN_psbH_petB_petD_rpoA_rps11_rpl36_rps8	1
accD_rps16_psbK_psbI_cemA_petA_psbJ_psbL_psbF_psbE_petL_petG_psaJ_rpl33_rps18_rpl20_clpP_psbB_psbT_psbN_psbH_petB_petD_rpoA_rps11_rpl36_rps8_rpl14	1
accD_rps16_psbK_psbI_cemA_petA_psbJ_psbL_psbF_psbE_petL_petG_psaJ_rpl33_rps18_rpl20_clpP_psbB_psbT_psbN_psbH_petB_petD_rpoA_rps11_rpl36_rps8_rpl14_rpl16	1
accD_rps16_psbK_psbI_cemA_petA_psbJ_psbL_psbF_psbE_petL_petG_psaJ_rpl33_rps18_rpl20_clpP_psbB_psbT_psbN_psbH_petB_petD_rpoA_rps11_rpl36_rps8_rpl14_rpl16_rps3	1
accD_rps16_psbK_psbI_cemA_petA_psbJ_psbL_psbF_psbE_petL_petG_psaJ_rpl33_rps18_rpl20_clpP_psbB_psbT_psbN_psbH_petB_petD_rpoA_rps11_rpl36_rps8_rpl14_rpl16_rps3_rps19	1
accD_rps16_psbK_psbI_cemA_petA_psbJ_psbL_psbF_psbE_petL_petG_psaJ_rpl33_rps18_rpl20_clpP_psbB_psbT_psbN_psbH_petB_petD_rpoA_rps11_rpl36_rps8_rpl14_rpl16_rps3_rps19_rpl2	1
accD_rps16_psbK_psbI_cemA_petA_psbJ_psbL_psbF_psbE_petL_petG_psaJ_rpl33_rps18_rpl20_clpP_psbB_psbT_psbN_psbH_petB_petD_rpoA_rps11_rpl36_rps8_rpl14_rpl16_rps3_rps19_rpl2_rpl23	1
accD_rps16_psbK_psbI_cemA_petA_psbJ_psbL_psbF_psbE_petL_petG_psaJ_rpl33_rps18_rpl20_clpP_psbB_psbT_psbN_psbH_petB_petD_rpoA_rps11_rpl36_rps8_rpl14_rpl16_rps3_rps19_rpl2_rpl23_ndhB	1
accD_rps16_psbK_psbI_cemA_petA_psbJ_psbL_psbF_psbE_petL_petG_psaJ_rpl33_rps18_rpl20_clpP_psbB_psbT_psbN_psbH_petB_petD_rpoA_rps11_rpl36_rps8_rpl14_rpl16_rps3_rps19_rpl2_rpl23_ndhB_rps7	1
accD_rps16_psbK_psbI_cemA_petA_psbJ_psbL_psbF_psbE_petL_petG_psaJ_rpl33_rps18_rpl20_clpP_psbB_psbT_psbN_psbH_petB_petD_rpoA_rps11_rpl36_rps8_rpl14_rpl16_rps3_rps19_rpl2_rpl23_ndhB_rps7_rps12	1
accD_rps16_psbK_psbI_cemA_petA_psbJ_psbL_psbF_psbE_petL_petG_psaJ_rpl33_rps18_rpl20_clpP_psbB_psbT_psbN_psbH_petB_petD_rpoA_rps11_rpl36_rps8_rpl14_rpl16_rps3_rps19_rpl2_rpl23_ndhB_rps7_rps12_rpl32	1
accD_rps16_psbK_psbI_cemA_petA_psbJ_psbL_psbF_psbE_petL_petG_psaJ_rpl33_rps18_rpl20_clpP_psbB_psbT_psbN_psbH_petB_petD_rpoA_rps11_rpl36_rps8_rpl14_rpl16_rps3_rps19_rpl2_rpl23_ndhB_rps7_rps12_rpl32_ccsA	1
accD_rps16_psbK_psbI_cemA_petA_psbJ_psbL_psbF_psbE_petL_petG_psaJ_rpl33_rps18_rpl20_clpP_psbB_psbT_psbN_psbH_petB_petD_rpoA_rps11_rpl36_rps8_rpl14_rpl16_rps3_rps19_rpl2_rpl23_ndhB_rps7_rps12_rpl32_ccsA_ndhD	1
accD_rps16_psbK_psbI_cemA_petA_psbJ_psbL_psbF_psbE_petL_petG_psaJ_rpl33_rps18_rpl20_clpP_psbB_psbT_psbN_psbH_petB_petD_rpoA_rps11_rpl36_rps8_rpl14_rpl16_rps3_rps19_rpl2_rpl23_ndhB_rps7_rps12_rpl32_ccsA_ndhD_psaC	1
accD_rps16_psbK_psbI_cemA_petA_psbJ_psbL_psbF_psbE_petL_petG_psaJ_rpl33_rps18_rpl20_clpP_psbB_psbT_psbN_psbH_petB_petD_rpoA_rps11_rpl36_rps8_rpl14_rpl16_rps3_rps19_rpl2_rpl23_ndhB_rps7_rps12_rpl32_ccsA_ndhD_psaC_ndhE	1
accD_rps16_psbK_psbI_cemA_petA_psbJ_psbL_psbF_psbE_petL_petG_psaJ_rpl33_rps18_rpl20_clpP_psbB_psbT_psbN_psbH_petB_petD_rpoA_rps11_rpl36_rps8_rpl14_rpl16_rps3_rps19_rpl2_rpl23_ndhB_rps7_rps12_rpl32_ccsA_ndhD_psaC_ndhE_ndhG	1
accD_rps16_psbK_psbI_cemA_petA_psbJ_psbL_psbF_psbE_petL_petG_psaJ_rpl33_rps18_rpl20_clpP_psbB_psbT_psbN_psbH_petB_petD_rpoA_rps11_rpl36_rps8_rpl14_rpl16_rps3_rps19_rpl2_rpl23_ndhB_rps7_rps12_rpl32_ccsA_ndhD_psaC_ndhE_ndhG_ndhI	1
accD_rps16_psbK_psbI_cemA_petA_psbJ_psbL_psbF_psbE_petL_petG_psaJ_rpl33_rps18_rpl20_clpP_psbB_psbT_psbN_psbH_petB_petD_rpoA_rps11_rpl36_rps8_rpl14_rpl16_rps3_rps19_rpl2_rpl23_ndhB_rps7_rps12_rpl32_ccsA_ndhD_psaC_ndhE_ndhG_ndhI_ndhA	1
accD_rps16_psbK_psbI_cemA_petA_psbJ_psbL_psbF_psbE_petL_petG_psaJ_rpl33_rps18_rpl20_clpP_psbB_psbT_psbN_psbH_petB_petD_rpoA_rps11_rpl36_rps8_rpl14_rpl16_rps3_rps19_rpl2_rpl23_ndhB_rps7_rps12_rpl32_ccsA_ndhD_psaC_ndhE_ndhG_ndhI_ndhA_ndhH	1
accD_rps16_psbK_psbI_cemA_petA_psbJ_psbL_psbF_psbE_petL_petG_psaJ_rpl33_rps18_rpl20_clpP_psbB_psbT_psbN_psbH_petB_petD_rpoA_rps11_rpl36_rps8_rpl14_rpl16_rps3_rps19_rpl2_rpl23_ndhB_rps7_rps12_rpl32_ccsA_ndhD_psaC_ndhE_ndhG_ndhI_ndhA_ndhH_rps15	1
accD_rps16_psbK_psbI_cemA_petA_psbJ_psbL_psbF_psbE_petL_petG_psaJ_rpl33_rps18_rpl20_clpP_psbB_psbT_psbN_psbH_petB_petD_rpoA_rps11_rpl36_rps8_rpl14_rpl16_rps3_rps19_rpl2_rpl23_ndhB_rps7_rps12_rpl32_ccsA_ndhD_psaC_ndhE_ndhG_ndhI_ndhA_ndhH_rps15_ycf1	1
accD_rps16_psbK_psbI_cemA_petA_psbJ_psbL_psbF_psbE_petL_petG_psaJ_rpl33_rps18_rpl20_clpP_psbB_psbT_psbN_psbH_petB_petD_rpoA_rps11_rpl36_rps8_rpl14_rpl16_rps3_rps19_rpl2_rpl23_ndhB_rps7_rps12_rpl32_ccsA_ndhD_psaC_ndhE_ndhG_ndhI_ndhA_ndhH_rps15_ycf1_rps12	1
accD_rps16_psbK_psbI_cemA_petA_psbJ_psbL_psbF_psbE_petL_petG_psaJ_rpl33_rps18_rpl20_clpP_psbB_psbT_psbN_psbH_petB_petD_rpoA_rps11_rpl36_rps8_rpl14_rpl16_rps3_rps19_rpl2_rpl23_ndhB_rps7_rps12_rpl32_ccsA_ndhD_psaC_ndhE_ndhG_ndhI_ndhA_ndhH_rps15_ycf1_rps12_rps7	1
accD_rps16_psbK_psbI_cemA_petA_psbJ_psbL_psbF_psbE_petL_petG_psaJ_rpl33_rps18_rpl20_clpP_psbB_psbT_psbN_psbH_petB_petD_rpoA_rps11_rpl36_rps8_rpl14_rpl16_rps3_rps19_rpl2_rpl23_ndhB_rps7_rps12_rpl32_ccsA_ndhD_psaC_ndhE_ndhG_ndhI_ndhA_ndhH_rps15_ycf1_rps12_rps7_ndhB	1
accD_rps16_psbK_psbI_cemA_petA_psbJ_psbL_psbF_psbE_petL_petG_psaJ_rpl33_rps18_rpl20_clpP_psbB_psbT_psbN_psbH_petB_petD_rpoA_rps11_rpl36_rps8_rpl14_rpl16_rps3_rps19_rpl2_rpl23_ndhB_rps7_rps12_rpl32_ccsA_ndhD_psaC_ndhE_ndhG_ndhI_ndhA_ndhH_rps15_ycf1_rps12_rps7_ndhB_rpl23	1
accD_rps16_psbK_psbI_cemA_petA_psbJ_psbL_psbF_psbE_petL_petG_psaJ_rpl33_rps18_rpl20_clpP_psbB_psbT_psbN_psbH_petB_petD_rpoA_rps11_rpl36_rps8_rpl14_rpl16_rps3_rps19_rpl2_rpl23_ndhB_rps7_rps12_rpl32_ccsA_ndhD_psaC_ndhE_ndhG_ndhI_ndhA_ndhH_rps15_ycf1_rps12_rps7_ndhB_rpl23_rpl2	1
accD_rps16_psbK_psbI_ycf4	1
accD_rps16_psbK_psbI_ycf4_cemA	1
accD_rps16_psbK_psbI_ycf4_cemA_petA	1
accD_rps16_psbK_psbI_ycf4_cemA_petA_psbJ	1
accD_rps16_psbK_psbI_ycf4_cemA_petA_psbJ_psbL	1
accD_rps16_psbK_psbI_ycf4_cemA_petA_psbJ_psbL_psbF	1
accD_rps16_psbK_psbI_ycf4_cemA_petA_psbJ_psbL_psbF_psbE	1
accD_rps16_psbK_psbI_ycf4_cemA_petA_psbJ_psbL_psbF_psbE_petL	1
accD_rps16_psbK_psbI_ycf4_cemA_petA_psbJ_psbL_psbF_psbE_petL_petG	1
accD_rps16_psbK_psbI_ycf4_cemA_petA_psbJ_psbL_psbF_psbE_petL_petG_psaJ	1
accD_rps16_psbK_psbI_ycf4_cemA_petA_psbJ_psbL_psbF_psbE_petL_petG_psaJ_rpl33	1
accD_rps16_psbK_psbI_ycf4_cemA_petA_psbJ_psbL_psbF_psbE_petL_petG_psaJ_rpl33_rps18	1
accD_rps16_psbK_psbI_ycf4_cemA_petA_psbJ_psbL_psbF_psbE_petL_petG_psaJ_rpl33_rps18_rpl20	1
accD_rps16_psbK_psbI_ycf4_cemA_petA_psbJ_psbL_psbF_psbE_petL_petG_psaJ_rpl33_rps18_rpl20_rps12	1
accD_rps16_psbK_psbI_ycf4_cemA_petA_psbJ_psbL_psbF_psbE_petL_petG_psaJ_rpl33_rps18_rpl20_rps12_clpP	1
accD_rps16_psbK_psbI_ycf4_cemA_petA_psbJ_psbL_psbF_psbE_petL_petG_psaJ_rpl33_rps18_rpl20_rps12_clpP_psbB	1
accD_rps16_psbK_psbI_ycf4_cemA_petA_psbJ_psbL_psbF_psbE_petL_petG_psaJ_rpl33_rps18_rpl20_rps12_clpP_psbB_psbT	1
accD_rps16_psbK_psbI_ycf4_cemA_petA_psbJ_psbL_psbF_psbE_petL_petG_psaJ_rpl33_rps18_rpl20_rps12_clpP_psbB_psbT_psbN	1
accD_rps16_psbK_psbI_ycf4_cemA_petA_psbJ_psbL_psbF_psbE_petL_petG_psaJ_rpl33_rps18_rpl20_rps12_clpP_psbB_psbT_psbN_psbH	1
accD_rps16_psbK_psbI_ycf4_cemA_petA_psbJ_psbL_psbF_psbE_petL_petG_psaJ_rpl33_rps18_rpl20_rps12_clpP_psbB_psbT_psbN_psbH_petB	1
accD_rps16_psbK_psbI_ycf4_cemA_petA_psbJ_psbL_psbF_psbE_petL_petG_psaJ_rpl33_rps18_rpl20_rps12_clpP_psbB_psbT_psbN_psbH_petB_petD	1
accD_rps16_psbK_psbI_ycf4_cemA_petA_psbJ_psbL_psbF_psbE_petL_petG_psaJ_rpl33_rps18_rpl20_rps12_clpP_psbB_psbT_psbN_psbH_petB_petD_rpoA	1
accD_rps16_psbK_psbI_ycf4_cemA_petA_psbJ_psbL_psbF_psbE_petL_petG_psaJ_rpl33_rps18_rpl20_rps12_clpP_psbB_psbT_psbN_psbH_petB_petD_rpoA_rps11	1
accD_rps16_psbK_psbI_ycf4_cemA_petA_psbJ_psbL_psbF_psbE_petL_petG_psaJ_rpl33_rps18_rpl20_rps12_clpP_psbB_psbT_psbN_psbH_petB_petD_rpoA_rps11_rpl36	1
accD_rps16_psbK_psbI_ycf4_cemA_petA_psbJ_psbL_psbF_psbE_petL_petG_psaJ_rpl33_rps18_rpl20_rps12_clpP_psbB_psbT_psbN_psbH_petB_petD_rpoA_rps11_rpl36_rps8	1
accD_rps16_psbK_psbI_ycf4_cemA_petA_psbJ_psbL_psbF_psbE_petL_petG_psaJ_rpl33_rps18_rpl20_rps12_clpP_psbB_psbT_psbN_psbH_petB_petD_rpoA_rps11_rpl36_rps8_rpl14	1
accD_rps16_psbK_psbI_ycf4_cemA_petA_psbJ_psbL_psbF_psbE_petL_petG_psaJ_rpl33_rps18_rpl20_rps12_clpP_psbB_psbT_psbN_psbH_petB_petD_rpoA_rps11_rpl36_rps8_rpl14_rpl16	1
accD_rps16_psbK_psbI_ycf4_cemA_petA_psbJ_psbL_psbF_psbE_petL_petG_psaJ_rpl33_rps18_rpl20_rps12_clpP_psbB_psbT_psbN_psbH_petB_petD_rpoA_rps11_rpl36_rps8_rpl14_rpl16_rps3	1
accD_rps16_psbK_psbI_ycf4_cemA_petA_psbJ_psbL_psbF_psbE_petL_petG_psaJ_rpl33_rps18_rpl20_rps12_clpP_psbB_psbT_psbN_psbH_petB_petD_rpoA_rps11_rpl36_rps8_rpl14_rpl16_rps3_rps19	1
accD_rps16_psbK_psbI_ycf4_cemA_petA_psbJ_psbL_psbF_psbE_petL_petG_psaJ_rpl33_rps18_rpl20_rps12_clpP_psbB_psbT_psbN_psbH_petB_petD_rpoA_rps11_rpl36_rps8_rpl14_rpl16_rps3_rps19_rpl2	1
accD_rps16_psbK_psbI_ycf4_cemA_petA_psbJ_psbL_psbF_psbE_petL_petG_psaJ_rpl33_rps18_rpl20_rps12_clpP_psbB_psbT_psbN_psbH_petB_petD_rpoA_rps11_rpl36_rps8_rpl14_rpl16_rps3_rps19_rpl2_rpl23	1
accD_rps16_psbK_psbI_ycf4_cemA_petA_psbJ_psbL_psbF_psbE_petL_petG_psaJ_rpl33_rps18_rpl20_rps12_clpP_psbB_psbT_psbN_psbH_petB_petD_rpoA_rps11_rpl36_rps8_rpl14_rpl16_rps3_rps19_rpl2_rpl23_ndhB	1
accD_rps16_psbK_psbI_ycf4_cemA_petA_psbJ_psbL_psbF_psbE_petL_petG_psaJ_rpl33_rps18_rpl20_rps12_clpP_psbB_psbT_psbN_psbH_petB_petD_rpoA_rps11_rpl36_rps8_rpl14_rpl16_rps3_rps19_rpl2_rpl23_ndhB_rps7	1
accD_rps16_psbK_psbI_ycf4_cemA_petA_psbJ_psbL_psbF_psbE_petL_petG_psaJ_rpl33_rps18_rpl20_rps12_clpP_psbB_psbT_psbN_psbH_petB_petD_rpoA_rps11_rpl36_rps8_rpl14_rpl16_rps3_rps19_rpl2_rpl23_ndhB_rps7_rps12	1
accD_rps16_psbK_psbI_ycf4_cemA_petA_psbJ_psbL_psbF_psbE_petL_petG_psaJ_rpl33_rps18_rpl20_rps12_clpP_psbB_psbT_psbN_psbH_petB_petD_rpoA_rps11_rpl36_rps8_rpl14_rpl16_rps3_rps19_rpl2_rpl23_ndhB_rps7_rps12_rpl32	1
accD_rps16_psbK_psbI_ycf4_cemA_petA_psbJ_psbL_psbF_psbE_petL_petG_psaJ_rpl33_rps18_rpl20_rps12_clpP_psbB_psbT_psbN_psbH_petB_petD_rpoA_rps11_rpl36_rps8_rpl14_rpl16_rps3_rps19_rpl2_rpl23_ndhB_rps7_rps12_rpl32_ccsA	1
accD_rps16_psbK_psbI_ycf4_cemA_petA_psbJ_psbL_psbF_psbE_petL_petG_psaJ_rpl33_rps18_rpl20_rps12_clpP_psbB_psbT_psbN_psbH_petB_petD_rpoA_rps11_rpl36_rps8_rpl14_rpl16_rps3_rps19_rpl2_rpl23_ndhB_rps7_rps12_rpl32_ccsA_ndhD	1
accD_rps16_psbK_psbI_ycf4_cemA_petA_psbJ_psbL_psbF_psbE_petL_petG_psaJ_rpl33_rps18_rpl20_rps12_clpP_psbB_psbT_psbN_psbH_petB_petD_rpoA_rps11_rpl36_rps8_rpl14_rpl16_rps3_rps19_rpl2_rpl23_ndhB_rps7_rps12_rpl32_ccsA_ndhD_psaC	1
accD_rps16_psbK_psbI_ycf4_cemA_petA_psbJ_psbL_psbF_psbE_petL_petG_psaJ_rpl33_rps18_rpl20_rps12_clpP_psbB_psbT_psbN_psbH_petB_petD_rpoA_rps11_rpl36_rps8_rpl14_rpl16_rps3_rps19_rpl2_rpl23_ndhB_rps7_rps12_rpl32_ccsA_ndhD_psaC_ndhE	1
accD_rps16_psbK_psbI_ycf4_cemA_petA_psbJ_psbL_psbF_psbE_petL_petG_psaJ_rpl33_rps18_rpl20_rps12_clpP_psbB_psbT_psbN_psbH_petB_petD_rpoA_rps11_rpl36_rps8_rpl14_rpl16_rps3_rps19_rpl2_rpl23_ndhB_rps7_rps12_rpl32_ccsA_ndhD_psaC_ndhE_ndhG	1
accD_rps16_psbK_psbI_ycf4_cemA_petA_psbJ_psbL_psbF_psbE_petL_petG_psaJ_rpl33_rps18_rpl20_rps12_clpP_psbB_psbT_psbN_psbH_petB_petD_rpoA_rps11_rpl36_rps8_rpl14_rpl16_rps3_rps19_rpl2_rpl23_ndhB_rps7_rps12_rpl32_ccsA_ndhD_psaC_ndhE_ndhG_ndhI	1
accD_rps16_psbK_psbI_ycf4_cemA_petA_psbJ_psbL_psbF_psbE_petL_petG_psaJ_rpl33_rps18_rpl20_rps12_clpP_psbB_psbT_psbN_psbH_petB_petD_rpoA_rps11_rpl36_rps8_rpl14_rpl16_rps3_rps19_rpl2_rpl23_ndhB_rps7_rps12_rpl32_ccsA_ndhD_psaC_ndhE_ndhG_ndhI_ndhA	1
accD_rps16_psbK_psbI_ycf4_cemA_petA_psbJ_psbL_psbF_psbE_petL_petG_psaJ_rpl33_rps18_rpl20_rps12_clpP_psbB_psbT_psbN_psbH_petB_petD_rpoA_rps11_rpl36_rps8_rpl14_rpl16_rps3_rps19_rpl2_rpl23_ndhB_rps7_rps12_rpl32_ccsA_ndhD_psaC_ndhE_ndhG_ndhI_ndhA_ndhH	1
accD_rps16_psbK_psbI_ycf4_cemA_petA_psbJ_psbL_psbF_psbE_petL_petG_psaJ_rpl33_rps18_rpl20_rps12_clpP_psbB_psbT_psbN_psbH_petB_petD_rpoA_rps11_rpl36_rps8_rpl14_rpl16_rps3_rps19_rpl2_rpl23_ndhB_rps7_rps12_rpl32_ccsA_ndhD_psaC_ndhE_ndhG_ndhI_ndhA_ndhH_rps15	1
accD_rps16_psbK_psbI_ycf4_cemA_petA_psbJ_psbL_psbF_psbE_petL_petG_psaJ_rpl33_rps18_rpl20_rps12_clpP_psbB_psbT_psbN_psbH_petB_petD_rpoA_rps11_rpl36_rps8_rpl14_rpl16_rps3_rps19_rpl2_rpl23_ndhB_rps7_rps12_rpl32_ccsA_ndhD_psaC_ndhE_ndhG_ndhI_ndhA_ndhH_rps15_ycf1	1
accD_rps16_psbK_psbI_ycf4_cemA_petA_psbJ_psbL_psbF_psbE_petL_petG_psaJ_rpl33_rps18_rpl20_rps12_clpP_psbB_psbT_psbN_psbH_petB_petD_rpoA_rps11_rpl36_rps8_rpl14_rpl16_rps3_rps19_rpl2_rpl23_ndhB_rps7_rps12_rpl32_ccsA_ndhD_psaC_ndhE_ndhG_ndhI_ndhA_ndhH_rps15_ycf1_rps7	1
accD_rps16_psbK_psbI_ycf4_cemA_petA_psbJ_psbL_psbF_psbE_petL_petG_psaJ_rpl33_rps18_rpl20_rps12_clpP_psbB_psbT_psbN_psbH_petB_petD_rpoA_rps11_rpl36_rps8_rpl14_rpl16_rps3_rps19_rpl2_rpl23_ndhB_rps7_rps12_rpl32_ccsA_ndhD_psaC_ndhE_ndhG_ndhI_ndhA_ndhH_rps15_ycf1_rps7_ndhB	1
accD_rps16_psbK_psbI_ycf4_cemA_petA_psbJ_psbL_psbF_psbE_petL_petG_psaJ_rpl33_rps18_rpl20_rps12_clpP_psbB_psbT_psbN_psbH_petB_petD_rpoA_rps11_rpl36_rps8_rpl14_rpl16_rps3_rps19_rpl2_rpl23_ndhB_rps7_rps12_rpl32_ccsA_ndhD_psaC_ndhE_ndhG_ndhI_ndhA_ndhH_rps15_ycf1_rps7_ndhB_rpl23	1
accD_rps16_psbK_psbI_ycf4_cemA_petA_psbJ_psbL_psbF_psbE_petL_petG_psaJ_rpl33_rps18_rpl20_rps12_clpP_psbB_psbT_psbN_psbH_petB_petD_rpoA_rps11_rpl36_rps8_rpl14_rpl16_rps3_rps19_rpl2_rpl23_ndhB_rps7_rps12_rpl32_ccsA_ndhD_psaC_ndhE_ndhG_ndhI_ndhA_ndhH_rps15_ycf1_rps7_ndhB_rpl23_rpl2	1
accD_rps18	1
accD_rps18_rpl33	1
accD_rps18_rpl33_psaJ	1
accD_rps18_rpl33_psaJ_psbA	1
accD_rps18_rpl33_psaJ_psbA_psbM	1
accD_rps18_rpl33_psaJ_psbA_psbM_petN	1
accD_rps18_rpl33_psaJ_psbA_psbM_petN_rps2	1
accD_rps18_rpl33_psaJ_psbA_psbM_petN_rps2_atpI	1
accD_rps18_rpl33_psaJ_psbA_psbM_petN_rps2_atpI_ycf1	1
accD_rps4	2
accD_rps4_ndhJ	1
accD_rps4_ndhJ_ndhK	1
accD_rps4_ndhJ_ndhK_ndhC	1
accD_rps4_ndhJ_ndhK_ndhC_atpE	1
accD_rps4_ndhJ_ndhK_ndhC_atpE_atpB	1
accD_rps4_ndhJ_ndhK_ndhC_atpE_atpB_rbcL	1
accD_rps4_ndhJ_ndhK_ndhC_atpE_atpB_rbcL_ycf3	1
accD_rps4_ndhJ_ndhK_ndhC_atpE_atpB_rbcL_ycf3_ycf4	1
accD_rps4_ndhJ_ndhK_ndhC_atpE_atpB_rbcL_ycf3_ycf4_cemA	1
accD_rps4_ndhJ_ndhK_ndhC_atpE_atpB_rbcL_ycf3_ycf4_cemA_petA	1
accD_rps4_ndhJ_ndhK_ndhC_atpE_atpB_rbcL_ycf3_ycf4_cemA_petA_psbJ	1
accD_rps4_ndhJ_ndhK_ndhC_atpE_atpB_rbcL_ycf3_ycf4_cemA_petA_psbJ_psbL	1
accD_rps4_ndhJ_ndhK_ndhC_atpE_atpB_rbcL_ycf3_ycf4_cemA_petA_psbJ_psbL_psbF	1
accD_rps4_ndhJ_ndhK_ndhC_atpE_atpB_rbcL_ycf3_ycf4_cemA_petA_psbJ_psbL_psbF_psbE	1
accD_rps4_ndhJ_ndhK_ndhC_atpE_atpB_rbcL_ycf3_ycf4_cemA_petA_psbJ_psbL_psbF_psbE_petL	1
accD_rps4_ndhJ_ndhK_ndhC_atpE_atpB_rbcL_ycf3_ycf4_cemA_petA_psbJ_psbL_psbF_psbE_petL_petG	1
accD_rps4_ndhJ_ndhK_ndhC_atpE_atpB_rbcL_ycf3_ycf4_cemA_petA_psbJ_psbL_psbF_psbE_petL_petG_psaJ	1
accD_rps4_ndhJ_ndhK_ndhC_atpE_atpB_rbcL_ycf3_ycf4_cemA_petA_psbJ_psbL_psbF_psbE_petL_petG_psaJ_rpl33	1
accD_rps4_ndhJ_ndhK_ndhC_atpE_atpB_rbcL_ycf3_ycf4_cemA_petA_psbJ_psbL_psbF_psbE_petL_petG_psaJ_rpl33_rps18	1
accD_rps4_ndhJ_ndhK_ndhC_atpE_atpB_rbcL_ycf3_ycf4_cemA_petA_psbJ_psbL_psbF_psbE_petL_petG_psaJ_rpl33_rps18_rpl20	1
accD_rps4_ndhJ_ndhK_ndhC_atpE_atpB_rbcL_ycf3_ycf4_cemA_petA_psbJ_psbL_psbF_psbE_petL_petG_psaJ_rpl33_rps18_rpl20_psbB	1
accD_rps4_ndhJ_ndhK_ndhC_atpE_atpB_rbcL_ycf3_ycf4_cemA_petA_psbJ_psbL_psbF_psbE_petL_petG_psaJ_rpl33_rps18_rpl20_psbB_psbT	1
accD_rps4_ndhJ_ndhK_ndhC_atpE_atpB_rbcL_ycf3_ycf4_cemA_petA_psbJ_psbL_psbF_psbE_petL_petG_psaJ_rpl33_rps18_rpl20_psbB_psbT_psbN	1
accD_rps4_ndhJ_ndhK_ndhC_atpE_atpB_rbcL_ycf3_ycf4_cemA_petA_psbJ_psbL_psbF_psbE_petL_petG_psaJ_rpl33_rps18_rpl20_psbB_psbT_psbN_psbH	1
accD_rps4_ndhJ_ndhK_ndhC_atpE_atpB_rbcL_ycf3_ycf4_cemA_petA_psbJ_psbL_psbF_psbE_petL_petG_psaJ_rpl33_rps18_rpl20_psbB_psbT_psbN_psbH_petB	1
accD_rps4_ndhJ_ndhK_ndhC_atpE_atpB_rbcL_ycf3_ycf4_cemA_petA_psbJ_psbL_psbF_psbE_petL_petG_psaJ_rpl33_rps18_rpl20_psbB_psbT_psbN_psbH_petB_petD	1
accD_rps4_ndhJ_ndhK_ndhC_atpE_atpB_rbcL_ycf3_ycf4_cemA_petA_psbJ_psbL_psbF_psbE_petL_petG_psaJ_rpl33_rps18_rpl20_psbB_psbT_psbN_psbH_petB_petD_rpoA	1
accD_rps4_ndhJ_ndhK_ndhC_atpE_atpB_rbcL_ycf3_ycf4_cemA_petA_psbJ_psbL_psbF_psbE_petL_petG_psaJ_rpl33_rps18_rpl20_psbB_psbT_psbN_psbH_petB_petD_rpoA_rps11	1
accD_rps4_ndhJ_ndhK_ndhC_atpE_atpB_rbcL_ycf3_ycf4_cemA_petA_psbJ_psbL_psbF_psbE_petL_petG_psaJ_rpl33_rps18_rpl20_psbB_psbT_psbN_psbH_petB_petD_rpoA_rps11_rpl36	1
accD_rps4_ndhJ_ndhK_ndhC_atpE_atpB_rbcL_ycf3_ycf4_cemA_petA_psbJ_psbL_psbF_psbE_petL_petG_psaJ_rpl33_rps18_rpl20_psbB_psbT_psbN_psbH_petB_petD_rpoA_rps11_rpl36_rps8	1
accD_rps4_ndhJ_ndhK_ndhC_atpE_atpB_rbcL_ycf3_ycf4_cemA_petA_psbJ_psbL_psbF_psbE_petL_petG_psaJ_rpl33_rps18_rpl20_psbB_psbT_psbN_psbH_petB_petD_rpoA_rps11_rpl36_rps8_rpl14	1
accD_rps4_ndhJ_ndhK_ndhC_atpE_atpB_rbcL_ycf3_ycf4_cemA_petA_psbJ_psbL_psbF_psbE_petL_petG_psaJ_rpl33_rps18_rpl20_psbB_psbT_psbN_psbH_petB_petD_rpoA_rps11_rpl36_rps8_rpl14_rpl16	1
accD_rps4_ndhJ_ndhK_ndhC_atpE_atpB_rbcL_ycf3_ycf4_cemA_petA_psbJ_psbL_psbF_psbE_petL_petG_psaJ_rpl33_rps18_rpl20_psbB_psbT_psbN_psbH_petB_petD_rpoA_rps11_rpl36_rps8_rpl14_rpl16_rps3	1
accD_rps4_ndhJ_ndhK_ndhC_atpE_atpB_rbcL_ycf3_ycf4_cemA_petA_psbJ_psbL_psbF_psbE_petL_petG_psaJ_rpl33_rps18_rpl20_psbB_psbT_psbN_psbH_petB_petD_rpoA_rps11_rpl36_rps8_rpl14_rpl16_rps3_rpl22	1
accD_rps4_ndhJ_ndhK_ndhC_atpE_atpB_rbcL_ycf3_ycf4_cemA_petA_psbJ_psbL_psbF_psbE_petL_petG_psaJ_rpl33_rps18_rpl20_psbB_psbT_psbN_psbH_petB_petD_rpoA_rps11_rpl36_rps8_rpl14_rpl16_rps3_rpl22_rps19	1
accD_rps4_ndhJ_ndhK_ndhC_atpE_atpB_rbcL_ycf3_ycf4_cemA_petA_psbJ_psbL_psbF_psbE_petL_petG_psaJ_rpl33_rps18_rpl20_psbB_psbT_psbN_psbH_petB_petD_rpoA_rps11_rpl36_rps8_rpl14_rpl16_rps3_rpl22_rps19_rpl2	1
accD_rps4_ndhJ_ndhK_ndhC_atpE_atpB_rbcL_ycf3_ycf4_cemA_petA_psbJ_psbL_psbF_psbE_petL_petG_psaJ_rpl33_rps18_rpl20_psbB_psbT_psbN_psbH_petB_petD_rpoA_rps11_rpl36_rps8_rpl14_rpl16_rps3_rpl22_rps19_rpl2_ndhB	1
accD_rps4_ndhJ_ndhK_ndhC_atpE_atpB_rbcL_ycf3_ycf4_cemA_petA_psbJ_psbL_psbF_psbE_petL_petG_psaJ_rpl33_rps18_rpl20_psbB_psbT_psbN_psbH_petB_petD_rpoA_rps11_rpl36_rps8_rpl14_rpl16_rps3_rpl22_rps19_rpl2_ndhB_rps7	1
accD_rps4_ndhJ_ndhK_ndhC_atpE_atpB_rbcL_ycf3_ycf4_cemA_petA_psbJ_psbL_psbF_psbE_petL_petG_psaJ_rpl33_rps18_rpl20_psbB_psbT_psbN_psbH_petB_petD_rpoA_rps11_rpl36_rps8_rpl14_rpl16_rps3_rpl22_rps19_rpl2_ndhB_rps7_rps12	1
accD_rps4_ndhJ_ndhK_ndhC_atpE_atpB_rbcL_ycf3_ycf4_cemA_petA_psbJ_psbL_psbF_psbE_petL_petG_psaJ_rpl33_rps18_rpl20_psbB_psbT_psbN_psbH_petB_petD_rpoA_rps11_rpl36_rps8_rpl14_rpl16_rps3_rpl22_rps19_rpl2_ndhB_rps7_rps12_rpl32	1
accD_rps4_ndhJ_ndhK_ndhC_atpE_atpB_rbcL_ycf3_ycf4_cemA_petA_psbJ_psbL_psbF_psbE_petL_petG_psaJ_rpl33_rps18_rpl20_psbB_psbT_psbN_psbH_petB_petD_rpoA_rps11_rpl36_rps8_rpl14_rpl16_rps3_rpl22_rps19_rpl2_ndhB_rps7_rps12_rpl32_ccsA	1
accD_rps4_ndhJ_ndhK_ndhC_atpE_atpB_rbcL_ycf3_ycf4_cemA_petA_psbJ_psbL_psbF_psbE_petL_petG_psaJ_rpl33_rps18_rpl20_psbB_psbT_psbN_psbH_petB_petD_rpoA_rps11_rpl36_rps8_rpl14_rpl16_rps3_rpl22_rps19_rpl2_ndhB_rps7_rps12_rpl32_ccsA_ndhD	1
accD_rps4_ndhJ_ndhK_ndhC_atpE_atpB_rbcL_ycf3_ycf4_cemA_petA_psbJ_psbL_psbF_psbE_petL_petG_psaJ_rpl33_rps18_rpl20_psbB_psbT_psbN_psbH_petB_petD_rpoA_rps11_rpl36_rps8_rpl14_rpl16_rps3_rpl22_rps19_rpl2_ndhB_rps7_rps12_rpl32_ccsA_ndhD_psaC	1
accD_rps4_ndhJ_ndhK_ndhC_atpE_atpB_rbcL_ycf3_ycf4_cemA_petA_psbJ_psbL_psbF_psbE_petL_petG_psaJ_rpl33_rps18_rpl20_psbB_psbT_psbN_psbH_petB_petD_rpoA_rps11_rpl36_rps8_rpl14_rpl16_rps3_rpl22_rps19_rpl2_ndhB_rps7_rps12_rpl32_ccsA_ndhD_psaC_ndhE	1
accD_rps4_ndhJ_ndhK_ndhC_atpE_atpB_rbcL_ycf3_ycf4_cemA_petA_psbJ_psbL_psbF_psbE_petL_petG_psaJ_rpl33_rps18_rpl20_psbB_psbT_psbN_psbH_petB_petD_rpoA_rps11_rpl36_rps8_rpl14_rpl16_rps3_rpl22_rps19_rpl2_ndhB_rps7_rps12_rpl32_ccsA_ndhD_psaC_ndhE_ndhG	1
accD_rps4_ndhJ_ndhK_ndhC_atpE_atpB_rbcL_ycf3_ycf4_cemA_petA_psbJ_psbL_psbF_psbE_petL_petG_psaJ_rpl33_rps18_rpl20_psbB_psbT_psbN_psbH_petB_petD_rpoA_rps11_rpl36_rps8_rpl14_rpl16_rps3_rpl22_rps19_rpl2_ndhB_rps7_rps12_rpl32_ccsA_ndhD_psaC_ndhE_ndhG_ndhI	1
accD_rps4_ndhJ_ndhK_ndhC_atpE_atpB_rbcL_ycf3_ycf4_cemA_petA_psbJ_psbL_psbF_psbE_petL_petG_psaJ_rpl33_rps18_rpl20_psbB_psbT_psbN_psbH_petB_petD_rpoA_rps11_rpl36_rps8_rpl14_rpl16_rps3_rpl22_rps19_rpl2_ndhB_rps7_rps12_rpl32_ccsA_ndhD_psaC_ndhE_ndhG_ndhI_ndhA	1
accD_rps4_ndhJ_ndhK_ndhC_atpE_atpB_rbcL_ycf3_ycf4_cemA_petA_psbJ_psbL_psbF_psbE_petL_petG_psaJ_rpl33_rps18_rpl20_psbB_psbT_psbN_psbH_petB_petD_rpoA_rps11_rpl36_rps8_rpl14_rpl16_rps3_rpl22_rps19_rpl2_ndhB_rps7_rps12_rpl32_ccsA_ndhD_psaC_ndhE_ndhG_ndhI_ndhA_ndhH	1
accD_rps4_ndhJ_ndhK_ndhC_atpE_atpB_rbcL_ycf3_ycf4_cemA_petA_psbJ_psbL_psbF_psbE_petL_petG_psaJ_rpl33_rps18_rpl20_psbB_psbT_psbN_psbH_petB_petD_rpoA_rps11_rpl36_rps8_rpl14_rpl16_rps3_rpl22_rps19_rpl2_ndhB_rps7_rps12_rpl32_ccsA_ndhD_psaC_ndhE_ndhG_ndhI_ndhA_ndhH_rps15	1
accD_rps4_ndhJ_ndhK_ndhC_atpE_atpB_rbcL_ycf3_ycf4_cemA_petA_psbJ_psbL_psbF_psbE_petL_petG_psaJ_rpl33_rps18_rpl20_psbB_psbT_psbN_psbH_petB_petD_rpoA_rps11_rpl36_rps8_rpl14_rpl16_rps3_rpl22_rps19_rpl2_ndhB_rps7_rps12_rpl32_ccsA_ndhD_psaC_ndhE_ndhG_ndhI_ndhA_ndhH_rps15_ycf1	1
accD_rps4_ndhJ_ndhK_ndhC_atpE_atpB_rbcL_ycf3_ycf4_cemA_petA_psbJ_psbL_psbF_psbE_petL_petG_psaJ_rpl33_rps18_rpl20_psbB_psbT_psbN_psbH_petB_petD_rpoA_rps11_rpl36_rps8_rpl14_rpl16_rps3_rpl22_rps19_rpl2_ndhB_rps7_rps12_rpl32_ccsA_ndhD_psaC_ndhE_ndhG_ndhI_ndhA_ndhH_rps15_ycf1_rps7	1
accD_rps4_ndhJ_ndhK_ndhC_atpE_atpB_rbcL_ycf3_ycf4_cemA_petA_psbJ_psbL_psbF_psbE_petL_petG_psaJ_rpl33_rps18_rpl20_psbB_psbT_psbN_psbH_petB_petD_rpoA_rps11_rpl36_rps8_rpl14_rpl16_rps3_rpl22_rps19_rpl2_ndhB_rps7_rps12_rpl32_ccsA_ndhD_psaC_ndhE_ndhG_ndhI_ndhA_ndhH_rps15_ycf1_rps7_ndhB	1
accD_rps4_ycf3	1
accD_rps4_ycf3_matK	1
accD_rps4_ycf3_matK_atpA	1
accD_rps4_ycf3_matK_atpA_atpF	1
accD_rps4_ycf3_matK_atpA_atpF_atpH	1
accD_rps4_ycf3_matK_atpA_atpF_atpH_ccsA	1
accD_rps4_ycf3_matK_atpA_atpF_atpH_ccsA_ycf1	1
accD_rps4_ycf3_matK_atpA_atpF_atpH_ccsA_ycf1_rps15	1
accD_rps4_ycf3_matK_atpA_atpF_atpH_ccsA_ycf1_rps15_ndhH	1
accD_rps4_ycf3_matK_atpA_atpF_atpH_ccsA_ycf1_rps15_ndhH_ndhA	1
accD_rps4_ycf3_matK_atpA_atpF_atpH_ccsA_ycf1_rps15_ndhH_ndhA_ndhI	1
accD_rps4_ycf3_matK_atpA_atpF_atpH_ccsA_ycf1_rps15_ndhH_ndhA_ndhI_ndhG	1
accD_rps4_ycf3_matK_atpA_atpF_atpH_ccsA_ycf1_rps15_ndhH_ndhA_ndhI_ndhG_psbJ	1
accD_rps4_ycf3_matK_atpA_atpF_atpH_ccsA_ycf1_rps15_ndhH_ndhA_ndhI_ndhG_psbJ_psbL	1
accD_rps4_ycf3_matK_atpA_atpF_atpH_ccsA_ycf1_rps15_ndhH_ndhA_ndhI_ndhG_psbJ_psbL_psbF	1
accD_rps4_ycf3_matK_atpA_atpF_atpH_ccsA_ycf1_rps15_ndhH_ndhA_ndhI_ndhG_psbJ_psbL_psbF_psbE	1
accD_rps4_ycf3_matK_atpA_atpF_atpH_ccsA_ycf1_rps15_ndhH_ndhA_ndhI_ndhG_psbJ_psbL_psbF_psbE_petA	1
accD_rps4_ycf3_matK_atpA_atpF_atpH_ccsA_ycf1_rps15_ndhH_ndhA_ndhI_ndhG_psbJ_psbL_psbF_psbE_petA_ndhJ	1
accD_rps4_ycf3_matK_atpA_atpF_atpH_ccsA_ycf1_rps15_ndhH_ndhA_ndhI_ndhG_psbJ_psbL_psbF_psbE_petA_ndhJ_ndhK	1
accD_rps4_ycf3_matK_atpA_atpF_atpH_ccsA_ycf1_rps15_ndhH_ndhA_ndhI_ndhG_psbJ_psbL_psbF_psbE_petA_ndhJ_ndhK_ndhC	1
accD_rps4_ycf3_matK_atpA_atpF_atpH_ccsA_ycf1_rps15_ndhH_ndhA_ndhI_ndhG_psbJ_psbL_psbF_psbE_petA_ndhJ_ndhK_ndhC_atpE	1
accD_rps4_ycf3_matK_atpA_atpF_atpH_ccsA_ycf1_rps15_ndhH_ndhA_ndhI_ndhG_psbJ_psbL_psbF_psbE_petA_ndhJ_ndhK_ndhC_atpE_atpB	1
accD_rps4_ycf3_matK_atpA_atpF_atpH_ccsA_ycf1_rps15_ndhH_ndhA_ndhI_ndhG_psbJ_psbL_psbF_psbE_petA_ndhJ_ndhK_ndhC_atpE_atpB_atpI	1
accD_rps4_ycf3_matK_atpA_atpF_atpH_ccsA_ycf1_rps15_ndhH_ndhA_ndhI_ndhG_psbJ_psbL_psbF_psbE_petA_ndhJ_ndhK_ndhC_atpE_atpB_atpI_petL	1
accD_rps4_ycf3_matK_atpA_atpF_atpH_ccsA_ycf1_rps15_ndhH_ndhA_ndhI_ndhG_psbJ_psbL_psbF_psbE_petA_ndhJ_ndhK_ndhC_atpE_atpB_atpI_petL_petG	1
accD_rps4_ycf3_matK_atpA_atpF_atpH_ccsA_ycf1_rps15_ndhH_ndhA_ndhI_ndhG_psbJ_psbL_psbF_psbE_petA_ndhJ_ndhK_ndhC_atpE_atpB_atpI_petL_petG_psaJ	1
accD_rps4_ycf3_matK_atpA_atpF_atpH_ccsA_ycf1_rps15_ndhH_ndhA_ndhI_ndhG_psbJ_psbL_psbF_psbE_petA_ndhJ_ndhK_ndhC_atpE_atpB_atpI_petL_petG_psaJ_rpl33	1
accD_rps4_ycf3_matK_atpA_atpF_atpH_ccsA_ycf1_rps15_ndhH_ndhA_ndhI_ndhG_psbJ_psbL_psbF_psbE_petA_ndhJ_ndhK_ndhC_atpE_atpB_atpI_petL_petG_psaJ_rpl33_rps18	1
accD_rps4_ycf3_matK_atpA_atpF_atpH_ccsA_ycf1_rps15_ndhH_ndhA_ndhI_ndhG_psbJ_psbL_psbF_psbE_petA_ndhJ_ndhK_ndhC_atpE_atpB_atpI_petL_petG_psaJ_rpl33_rps18_cemA	1
accD_rps4_ycf3_matK_atpA_atpF_atpH_ccsA_ycf1_rps15_ndhH_ndhA_ndhI_ndhG_psbJ_psbL_psbF_psbE_petA_ndhJ_ndhK_ndhC_atpE_atpB_atpI_petL_petG_psaJ_rpl33_rps18_cemA_ycf4	1
accD_rps4_ycf3_matK_atpA_atpF_atpH_ccsA_ycf1_rps15_ndhH_ndhA_ndhI_ndhG_psbJ_psbL_psbF_psbE_petA_ndhJ_ndhK_ndhC_atpE_atpB_atpI_petL_petG_psaJ_rpl33_rps18_cemA_ycf4_petB	1
accD_rps4_ycf3_matK_atpA_atpF_atpH_ccsA_ycf1_rps15_ndhH_ndhA_ndhI_ndhG_psbJ_psbL_psbF_psbE_petA_ndhJ_ndhK_ndhC_atpE_atpB_atpI_petL_petG_psaJ_rpl33_rps18_cemA_ycf4_petB_petD	1
accD_rps4_ycf3_matK_atpA_atpF_atpH_ccsA_ycf1_rps15_ndhH_ndhA_ndhI_ndhG_psbJ_psbL_psbF_psbE_petA_ndhJ_ndhK_ndhC_atpE_atpB_atpI_petL_petG_psaJ_rpl33_rps18_cemA_ycf4_petB_petD_petN	1
accD_ycf1	5
accD_ycf1_ccsA	2
accD_ycf1_ccsA_clpP	2
accD_ycf1_rps15	1
accD_ycf1_rps15_ndhH	1
accD_ycf1_rps15_ndhH_ndhA	1
accD_ycf1_rps15_ndhH_ndhA_ndhI	1
accD_ycf1_rps15_ndhH_ndhA_ndhI_ndhG	1
accD_ycf1_rps15_ndhH_ndhA_ndhI_ndhG_ndhE	1
accD_ycf1_rps15_ndhH_ndhA_ndhI_ndhG_ndhE_psaC	1
accD_ycf1_rps15_ndhH_ndhA_ndhI_ndhG_ndhE_psaC_ndhD	1
accD_ycf1_rps15_ndhH_ndhA_ndhI_ndhG_ndhE_psaC_ndhD_ccsA	1
accD_ycf1_rps15_ndhH_ndhA_ndhI_ndhG_ndhE_psaC_ndhD_ccsA_rpl32	1
accD_ycf3	1
accD_ycf3_petA	1
accD_ycf3_petA_rps4	1
accD_ycf3_petA_rps4_atpA	1
accD_ycf3_petA_rps4_atpA_atpH	1
accD_ycf3_petA_rps4_atpA_atpH_atpI	1
accD_ycf3_petA_rps4_atpA_atpH_atpI_rps2	1
accD_ycf3_petA_rps4_atpA_atpH_atpI_rps2_petN	1
accD_ycf3_petA_rps4_atpA_atpH_atpI_rps2_petN_psbM	1
accD_ycf3_petA_rps4_atpA_atpH_atpI_rps2_petN_psbM_ndhB	1
accD_ycf3_petA_rps4_atpA_atpH_atpI_rps2_petN_psbM_ndhB_rps7	1
accD_ycf3_petA_rps4_atpA_atpH_atpI_rps2_petN_psbM_ndhB_rps7_ycf1	1
accD_ycf3_petA_rps4_atpA_atpH_atpI_rps2_petN_psbM_ndhB_rps7_ycf1_ndhH	1
accD_ycf3_petA_rps4_atpA_atpH_atpI_rps2_petN_psbM_ndhB_rps7_ycf1_ndhH_ndhA	1
accD_ycf3_petA_rps4_atpA_atpH_atpI_rps2_petN_psbM_ndhB_rps7_ycf1_ndhH_ndhA_ndhI	1
accD_ycf3_petA_rps4_atpA_atpH_atpI_rps2_petN_psbM_ndhB_rps7_ycf1_ndhH_ndhA_ndhI_ndhG	1
accD_ycf3_petA_rps4_atpA_atpH_atpI_rps2_petN_psbM_ndhB_rps7_ycf1_ndhH_ndhA_ndhI_ndhG_ndhE	1
accD_ycf3_petA_rps4_atpA_atpH_atpI_rps2_petN_psbM_ndhB_rps7_ycf1_ndhH_ndhA_ndhI_ndhG_ndhE_psaC	1
accD_ycf3_petA_rps4_atpA_atpH_atpI_rps2_petN_psbM_ndhB_rps7_ycf1_ndhH_ndhA_ndhI_ndhG_ndhE_psaC_ndhD	1
accD_ycf3_petA_rps4_atpA_atpH_atpI_rps2_petN_psbM_ndhB_rps7_ycf1_ndhH_ndhA_ndhI_ndhG_ndhE_psaC_ndhD_ccsA	1
accD_ycf3_petA_rps4_atpA_atpH_atpI_rps2_petN_psbM_ndhB_rps7_ycf1_ndhH_ndhA_ndhI_ndhG_ndhE_psaC_ndhD_ccsA_rpl32	1
accD_ycf4	16
accD_ycf4_cemA	14
accD_ycf4_cemA_petA	14
accD_ycf4_cemA_petA_petN	1
accD_ycf4_cemA_petA_petN_psbM	1
accD_ycf4_cemA_petA_petN_psbM_psbD	1
accD_ycf4_cemA_petA_petN_psbM_psbD_psbC	1
accD_ycf4_cemA_petA_petN_psbM_psbD_psbC_psbZ	1
accD_ycf4_cemA_petA_petN_psbM_psbD_psbC_psbZ_ccsA	1
accD_ycf4_cemA_petA_petN_psbM_psbD_psbC_psbZ_ccsA_ndhD	1
accD_ycf4_cemA_petA_petN_psbM_psbD_psbC_psbZ_ccsA_ndhD_psaC	1
accD_ycf4_cemA_petA_petN_psbM_psbD_psbC_psbZ_ccsA_ndhD_psaC_ndhE	1
accD_ycf4_cemA_petA_petN_psbM_psbD_psbC_psbZ_ccsA_ndhD_psaC_ndhE_ndhG	1
accD_ycf4_cemA_petA_petN_psbM_psbD_psbC_psbZ_ccsA_ndhD_psaC_ndhE_ndhG_ndhI	1
accD_ycf4_cemA_petA_petN_psbM_psbD_psbC_psbZ_ccsA_ndhD_psaC_ndhE_ndhG_ndhI_ndhA	1
accD_ycf4_cemA_petA_petN_psbM_psbD_psbC_psbZ_ccsA_ndhD_psaC_ndhE_ndhG_ndhI_ndhA_ndhH	1
accD_ycf4_cemA_petA_petN_psbM_psbD_psbC_psbZ_ccsA_ndhD_psaC_ndhE_ndhG_ndhI_ndhA_ndhH_rps15	1
accD_ycf4_cemA_petA_petN_psbM_psbD_psbC_psbZ_ccsA_ndhD_psaC_ndhE_ndhG_ndhI_ndhA_ndhH_rps15_ycf1	1
accD_ycf4_cemA_petA_petN_psbM_psbD_psbC_psbZ_ccsA_ndhD_psaC_ndhE_ndhG_ndhI_ndhA_ndhH_rps15_ycf1_ndhB	1
accD_ycf4_cemA_petA_petN_psbM_psbD_psbC_psbZ_ccsA_ndhD_psaC_ndhE_ndhG_ndhI_ndhA_ndhH_rps15_ycf1_ndhB_rps7	1
accD_ycf4_cemA_petA_petN_psbM_psbD_psbC_psbZ_ccsA_ndhD_psaC_ndhE_ndhG_ndhI_ndhA_ndhH_rps15_ycf1_ndhB_rps7_rps12	1
accD_ycf4_cemA_petA_petN_psbM_psbD_psbC_psbZ_ccsA_ndhD_psaC_ndhE_ndhG_ndhI_ndhA_ndhH_rps15_ycf1_ndhB_rps7_rps12_rpl32	1
accD_ycf4_cemA_petA_psbJ	13
accD_ycf4_cemA_petA_psbJ_psbL	13
accD_ycf4_cemA_petA_psbJ_psbL_psbF	13
accD_ycf4_cemA_petA_psbJ_psbL_psbF_psbE	13
accD_ycf4_cemA_petA_psbJ_psbL_psbF_psbE_petG	3
accD_ycf4_cemA_petA_psbJ_psbL_psbF_psbE_petG_psaJ	2
accD_ycf4_cemA_petA_psbJ_psbL_psbF_psbE_petG_psaJ_rpl33	1
accD_ycf4_cemA_petA_psbJ_psbL_psbF_psbE_petG_psaJ_rpl33_rps18	1
accD_ycf4_cemA_petA_psbJ_psbL_psbF_psbE_petG_psaJ_rpl33_rps18_rpl20	1
accD_ycf4_cemA_petA_psbJ_psbL_psbF_psbE_petG_psaJ_rpl33_rps18_rpl20_rps12	1
accD_ycf4_cemA_petA_psbJ_psbL_psbF_psbE_petG_psaJ_rpl33_rps18_rpl20_rps12_clpP	1
accD_ycf4_cemA_petA_psbJ_psbL_psbF_psbE_petG_psaJ_rpl33_rps18_rpl20_rps12_clpP_psbB	1
accD_ycf4_cemA_petA_psbJ_psbL_psbF_psbE_petG_psaJ_rpl33_rps18_rpl20_rps12_clpP_psbB_psbT	1
accD_ycf4_cemA_petA_psbJ_psbL_psbF_psbE_petG_psaJ_rpl33_rps18_rpl20_rps12_clpP_psbB_psbT_psbN	1
accD_ycf4_cemA_petA_psbJ_psbL_psbF_psbE_petG_psaJ_rpl33_rps18_rpl20_rps12_clpP_psbB_psbT_psbN_psbH	1
accD_ycf4_cemA_petA_psbJ_psbL_psbF_psbE_petG_psaJ_rpl33_rps18_rpl20_rps12_clpP_psbB_psbT_psbN_psbH_petB	1
accD_ycf4_cemA_petA_psbJ_psbL_psbF_psbE_petG_psaJ_rpl33_rps18_rpl20_rps12_clpP_psbB_psbT_psbN_psbH_petB_petD	1
accD_ycf4_cemA_petA_psbJ_psbL_psbF_psbE_petG_psaJ_rpl33_rps18_rpl20_rps12_clpP_psbB_psbT_psbN_psbH_petB_petD_rpoA	1
accD_ycf4_cemA_petA_psbJ_psbL_psbF_psbE_petG_psaJ_rpl33_rps18_rpl20_rps12_clpP_psbB_psbT_psbN_psbH_petB_petD_rpoA_rps11	1
accD_ycf4_cemA_petA_psbJ_psbL_psbF_psbE_petG_psaJ_rpl33_rps18_rpl20_rps12_clpP_psbB_psbT_psbN_psbH_petB_petD_rpoA_rps11_rpl36	1
accD_ycf4_cemA_petA_psbJ_psbL_psbF_psbE_petG_psaJ_rpl33_rps18_rpl20_rps12_clpP_psbB_psbT_psbN_psbH_petB_petD_rpoA_rps11_rpl36_infA	1
accD_ycf4_cemA_petA_psbJ_psbL_psbF_psbE_petG_psaJ_rpl33_rps18_rpl20_rps12_clpP_psbB_psbT_psbN_psbH_petB_petD_rpoA_rps11_rpl36_infA_rps8	1
accD_ycf4_cemA_petA_psbJ_psbL_psbF_psbE_petG_psaJ_rpl33_rps18_rpl20_rps12_clpP_psbB_psbT_psbN_psbH_petB_petD_rpoA_rps11_rpl36_infA_rps8_rpl14	1
accD_ycf4_cemA_petA_psbJ_psbL_psbF_psbE_petG_psaJ_rpl33_rps18_rpl20_rps12_clpP_psbB_psbT_psbN_psbH_petB_petD_rpoA_rps11_rpl36_infA_rps8_rpl14_rpl16	1
accD_ycf4_cemA_petA_psbJ_psbL_psbF_psbE_petG_psaJ_rpl33_rps18_rpl20_rps12_clpP_psbB_psbT_psbN_psbH_petB_petD_rpoA_rps11_rpl36_infA_rps8_rpl14_rpl16_rps3	1
accD_ycf4_cemA_petA_psbJ_psbL_psbF_psbE_petG_psaJ_rpl33_rps18_rpl20_rps12_clpP_psbB_psbT_psbN_psbH_petB_petD_rpoA_rps11_rpl36_infA_rps8_rpl14_rpl16_rps3_rpl22	1
accD_ycf4_cemA_petA_psbJ_psbL_psbF_psbE_petG_psaJ_rpl33_rps18_rpl20_rps12_clpP_psbB_psbT_psbN_psbH_petB_petD_rpoA_rps11_rpl36_infA_rps8_rpl14_rpl16_rps3_rpl22_rps19	1
accD_ycf4_cemA_petA_psbJ_psbL_psbF_psbE_petG_psaJ_rpl33_rps18_rpl20_rps12_clpP_psbB_psbT_psbN_psbH_petB_petD_rpoA_rps11_rpl36_infA_rps8_rpl14_rpl16_rps3_rpl22_rps19_rpl2	1
accD_ycf4_cemA_petA_psbJ_psbL_psbF_psbE_petG_psaJ_rpl33_rps18_rpl20_rps12_clpP_psbB_psbT_psbN_psbH_petB_petD_rpoA_rps11_rpl36_infA_rps8_rpl14_rpl16_rps3_rpl22_rps19_rpl2_rpl23	1
accD_ycf4_cemA_petA_psbJ_psbL_psbF_psbE_petG_psaJ_rpl33_rps18_rpl20_rps12_clpP_psbB_psbT_psbN_psbH_petB_petD_rpoA_rps11_rpl36_infA_rps8_rpl14_rpl16_rps3_rpl22_rps19_rpl2_rpl23_ndhB	1
accD_ycf4_cemA_petA_psbJ_psbL_psbF_psbE_petG_psaJ_rpl33_rps18_rpl20_rps12_clpP_psbB_psbT_psbN_psbH_petB_petD_rpoA_rps11_rpl36_infA_rps8_rpl14_rpl16_rps3_rpl22_rps19_rpl2_rpl23_ndhB_rps7	1
accD_ycf4_cemA_petA_psbJ_psbL_psbF_psbE_petG_psaJ_rpl33_rps18_rpl20_rps12_clpP_psbB_psbT_psbN_psbH_petB_petD_rpoA_rps11_rpl36_infA_rps8_rpl14_rpl16_rps3_rpl22_rps19_rpl2_rpl23_ndhB_rps7_rpl32	1
accD_ycf4_cemA_petA_psbJ_psbL_psbF_psbE_petG_psaJ_rpl33_rps18_rpl20_rps12_clpP_psbB_psbT_psbN_psbH_petB_petD_rpoA_rps11_rpl36_infA_rps8_rpl14_rpl16_rps3_rpl22_rps19_rpl2_rpl23_ndhB_rps7_rpl32_ccsA	1
accD_ycf4_cemA_petA_psbJ_psbL_psbF_psbE_petG_psaJ_rpl33_rps18_rpl20_rps12_clpP_psbB_psbT_psbN_psbH_petB_petD_rpoA_rps11_rpl36_infA_rps8_rpl14_rpl16_rps3_rpl22_rps19_rpl2_rpl23_ndhB_rps7_rpl32_ccsA_ndhD	1
accD_ycf4_cemA_petA_psbJ_psbL_psbF_psbE_petG_psaJ_rpl33_rps18_rpl20_rps12_clpP_psbB_psbT_psbN_psbH_petB_petD_rpoA_rps11_rpl36_infA_rps8_rpl14_rpl16_rps3_rpl22_rps19_rpl2_rpl23_ndhB_rps7_rpl32_ccsA_ndhD_psaC	1
accD_ycf4_cemA_petA_psbJ_psbL_psbF_psbE_petG_psaJ_rpl33_rps18_rpl20_rps12_clpP_psbB_psbT_psbN_psbH_petB_petD_rpoA_rps11_rpl36_infA_rps8_rpl14_rpl16_rps3_rpl22_rps19_rpl2_rpl23_ndhB_rps7_rpl32_ccsA_ndhD_psaC_ndhE	1
accD_ycf4_cemA_petA_psbJ_psbL_psbF_psbE_petG_psaJ_rpl33_rps18_rpl20_rps12_clpP_psbB_psbT_psbN_psbH_petB_petD_rpoA_rps11_rpl36_infA_rps8_rpl14_rpl16_rps3_rpl22_rps19_rpl2_rpl23_ndhB_rps7_rpl32_ccsA_ndhD_psaC_ndhE_ndhG	1
accD_ycf4_cemA_petA_psbJ_psbL_psbF_psbE_petG_psaJ_rpl33_rps18_rpl20_rps12_clpP_psbB_psbT_psbN_psbH_petB_petD_rpoA_rps11_rpl36_infA_rps8_rpl14_rpl16_rps3_rpl22_rps19_rpl2_rpl23_ndhB_rps7_rpl32_ccsA_ndhD_psaC_ndhE_ndhG_ndhI	1
accD_ycf4_cemA_petA_psbJ_psbL_psbF_psbE_petG_psaJ_rpl33_rps18_rpl20_rps12_clpP_psbB_psbT_psbN_psbH_petB_petD_rpoA_rps11_rpl36_infA_rps8_rpl14_rpl16_rps3_rpl22_rps19_rpl2_rpl23_ndhB_rps7_rpl32_ccsA_ndhD_psaC_ndhE_ndhG_ndhI_ndhA	1
accD_ycf4_cemA_petA_psbJ_psbL_psbF_psbE_petG_psaJ_rpl33_rps18_rpl20_rps12_clpP_psbB_psbT_psbN_psbH_petB_petD_rpoA_rps11_rpl36_infA_rps8_rpl14_rpl16_rps3_rpl22_rps19_rpl2_rpl23_ndhB_rps7_rpl32_ccsA_ndhD_psaC_ndhE_ndhG_ndhI_ndhA_ndhH	1
accD_ycf4_cemA_petA_psbJ_psbL_psbF_psbE_petG_psaJ_rpl33_rps18_rpl20_rps12_clpP_psbB_psbT_psbN_psbH_petB_petD_rpoA_rps11_rpl36_infA_rps8_rpl14_rpl16_rps3_rpl22_rps19_rpl2_rpl23_ndhB_rps7_rpl32_ccsA_ndhD_psaC_ndhE_ndhG_ndhI_ndhA_ndhH_rps15	1
accD_ycf4_cemA_petA_psbJ_psbL_psbF_psbE_petG_psaJ_rpl33_rps18_rpl20_rps12_clpP_psbB_psbT_psbN_psbH_petB_petD_rpoA_rps11_rpl36_infA_rps8_rpl14_rpl16_rps3_rpl22_rps19_rpl2_rpl23_ndhB_rps7_rpl32_ccsA_ndhD_psaC_ndhE_ndhG_ndhI_ndhA_ndhH_rps15_ycf1	1
accD_ycf4_cemA_petA_psbJ_psbL_psbF_psbE_petG_psaJ_rpl33_rps18_rpl20_rps12_clpP_psbB_psbT_psbN_psbH_petB_petD_rpoA_rps11_rpl36_infA_rps8_rpl14_rpl16_rps3_rpl22_rps19_rpl2_rpl23_ndhB_rps7_rpl32_ccsA_ndhD_psaC_ndhE_ndhG_ndhI_ndhA_ndhH_rps15_ycf1_rps7	1
accD_ycf4_cemA_petA_psbJ_psbL_psbF_psbE_petG_psaJ_rpl33_rps18_rpl20_rps12_clpP_psbB_psbT_psbN_psbH_petB_petD_rpoA_rps11_rpl36_infA_rps8_rpl14_rpl16_rps3_rpl22_rps19_rpl2_rpl23_ndhB_rps7_rpl32_ccsA_ndhD_psaC_ndhE_ndhG_ndhI_ndhA_ndhH_rps15_ycf1_rps7_ndhB	1
accD_ycf4_cemA_petA_psbJ_psbL_psbF_psbE_petG_psaJ_rpl33_rps18_rpl20_rps12_clpP_psbB_psbT_psbN_psbH_petB_petD_rpoA_rps11_rpl36_infA_rps8_rpl14_rpl16_rps3_rpl22_rps19_rpl2_rpl23_ndhB_rps7_rpl32_ccsA_ndhD_psaC_ndhE_ndhG_ndhI_ndhA_ndhH_rps15_ycf1_rps7_ndhB_rpl23	1
accD_ycf4_cemA_petA_psbJ_psbL_psbF_psbE_petG_psaJ_rpl33_rps18_rpl20_rps12_clpP_psbB_psbT_psbN_psbH_petB_petD_rpoA_rps11_rpl36_infA_rps8_rpl14_rpl16_rps3_rpl22_rps19_rpl2_rpl23_ndhB_rps7_rpl32_ccsA_ndhD_psaC_ndhE_ndhG_ndhI_ndhA_ndhH_rps15_ycf1_rps7_ndhB_rpl23_rpl2	1
accD_ycf4_cemA_petA_psbJ_psbL_psbF_psbE_petG_psaJ_rps18	1
accD_ycf4_cemA_petA_psbJ_psbL_psbF_psbE_petG_psaJ_rps18_rpl20	1
accD_ycf4_cemA_petA_psbJ_psbL_psbF_psbE_petG_psaJ_rps18_rpl20_rps12	1
accD_ycf4_cemA_petA_psbJ_psbL_psbF_psbE_petG_psaJ_rps18_rpl20_rps12_clpP	1
accD_ycf4_cemA_petA_psbJ_psbL_psbF_psbE_petG_psaJ_rps18_rpl20_rps12_clpP_psbB	1
accD_ycf4_cemA_petA_psbJ_psbL_psbF_psbE_petG_psaJ_rps18_rpl20_rps12_clpP_psbB_psbT	1
accD_ycf4_cemA_petA_psbJ_psbL_psbF_psbE_petG_psaJ_rps18_rpl20_rps12_clpP_psbB_psbT_psbN	1
accD_ycf4_cemA_petA_psbJ_psbL_psbF_psbE_petG_psaJ_rps18_rpl20_rps12_clpP_psbB_psbT_psbN_psbH	1
accD_ycf4_cemA_petA_psbJ_psbL_psbF_psbE_petG_psaJ_rps18_rpl20_rps12_clpP_psbB_psbT_psbN_psbH_petB	1
accD_ycf4_cemA_petA_psbJ_psbL_psbF_psbE_petG_psaJ_rps18_rpl20_rps12_clpP_psbB_psbT_psbN_psbH_petB_petD	1
accD_ycf4_cemA_petA_psbJ_psbL_psbF_psbE_petG_psaJ_rps18_rpl20_rps12_clpP_psbB_psbT_psbN_psbH_petB_petD_rpoA	1
accD_ycf4_cemA_petA_psbJ_psbL_psbF_psbE_petG_psaJ_rps18_rpl20_rps12_clpP_psbB_psbT_psbN_psbH_petB_petD_rpoA_rps11	1
accD_ycf4_cemA_petA_psbJ_psbL_psbF_psbE_petG_psaJ_rps18_rpl20_rps12_clpP_psbB_psbT_psbN_psbH_petB_petD_rpoA_rps11_rpl36	1
accD_ycf4_cemA_petA_psbJ_psbL_psbF_psbE_petG_psaJ_rps18_rpl20_rps12_clpP_psbB_psbT_psbN_psbH_petB_petD_rpoA_rps11_rpl36_infA	1
accD_ycf4_cemA_petA_psbJ_psbL_psbF_psbE_petG_psaJ_rps18_rpl20_rps12_clpP_psbB_psbT_psbN_psbH_petB_petD_rpoA_rps11_rpl36_infA_rps8	1
accD_ycf4_cemA_petA_psbJ_psbL_psbF_psbE_petG_psaJ_rps18_rpl20_rps12_clpP_psbB_psbT_psbN_psbH_petB_petD_rpoA_rps11_rpl36_infA_rps8_rpl14	1
accD_ycf4_cemA_petA_psbJ_psbL_psbF_psbE_petG_psaJ_rps18_rpl20_rps12_clpP_psbB_psbT_psbN_psbH_petB_petD_rpoA_rps11_rpl36_infA_rps8_rpl14_rpl16	1
accD_ycf4_cemA_petA_psbJ_psbL_psbF_psbE_petG_psaJ_rps18_rpl20_rps12_clpP_psbB_psbT_psbN_psbH_petB_petD_rpoA_rps11_rpl36_infA_rps8_rpl14_rpl16_rps3	1
accD_ycf4_cemA_petA_psbJ_psbL_psbF_psbE_petG_psaJ_rps18_rpl20_rps12_clpP_psbB_psbT_psbN_psbH_petB_petD_rpoA_rps11_rpl36_infA_rps8_rpl14_rpl16_rps3_rpl22	1
accD_ycf4_cemA_petA_psbJ_psbL_psbF_psbE_petG_psaJ_rps18_rpl20_rps12_clpP_psbB_psbT_psbN_psbH_petB_petD_rpoA_rps11_rpl36_infA_rps8_rpl14_rpl16_rps3_rpl22_rps19	1
accD_ycf4_cemA_petA_psbJ_psbL_psbF_psbE_petG_psaJ_rps18_rpl20_rps12_clpP_psbB_psbT_psbN_psbH_petB_petD_rpoA_rps11_rpl36_infA_rps8_rpl14_rpl16_rps3_rpl22_rps19_rpl2	1
accD_ycf4_cemA_petA_psbJ_psbL_psbF_psbE_petG_psaJ_rps18_rpl20_rps12_clpP_psbB_psbT_psbN_psbH_petB_petD_rpoA_rps11_rpl36_infA_rps8_rpl14_rpl16_rps3_rpl22_rps19_rpl2_rpl23	1
accD_ycf4_cemA_petA_psbJ_psbL_psbF_psbE_petG_psaJ_rps18_rpl20_rps12_clpP_psbB_psbT_psbN_psbH_petB_petD_rpoA_rps11_rpl36_infA_rps8_rpl14_rpl16_rps3_rpl22_rps19_rpl2_rpl23_rps7	1
accD_ycf4_cemA_petA_psbJ_psbL_psbF_psbE_petG_psaJ_rps18_rpl20_rps12_clpP_psbB_psbT_psbN_psbH_petB_petD_rpoA_rps11_rpl36_infA_rps8_rpl14_rpl16_rps3_rpl22_rps19_rpl2_rpl23_rps7_rps12	1
accD_ycf4_cemA_petA_psbJ_psbL_psbF_psbE_petG_psaJ_rps18_rpl20_rps12_clpP_psbB_psbT_psbN_psbH_petB_petD_rpoA_rps11_rpl36_infA_rps8_rpl14_rpl16_rps3_rpl22_rps19_rpl2_rpl23_rps7_rps12_ccsA	1
accD_ycf4_cemA_petA_psbJ_psbL_psbF_psbE_petG_psaJ_rps18_rpl20_rps12_clpP_psbB_psbT_psbN_psbH_petB_petD_rpoA_rps11_rpl36_infA_rps8_rpl14_rpl16_rps3_rpl22_rps19_rpl2_rpl23_rps7_rps12_ccsA_psaC	1
accD_ycf4_cemA_petA_psbJ_psbL_psbF_psbE_petG_psaJ_rps18_rpl20_rps12_clpP_psbB_psbT_psbN_psbH_petB_petD_rpoA_rps11_rpl36_infA_rps8_rpl14_rpl16_rps3_rpl22_rps19_rpl2_rpl23_rps7_rps12_ccsA_psaC_rps15	1
accD_ycf4_cemA_petA_psbJ_psbL_psbF_psbE_petG_psaJ_rps18_rpl20_rps12_clpP_psbB_psbT_psbN_psbH_petB_petD_rpoA_rps11_rpl36_infA_rps8_rpl14_rpl16_rps3_rpl22_rps19_rpl2_rpl23_rps7_rps12_ccsA_psaC_rps15_rps7	1
accD_ycf4_cemA_petA_psbJ_psbL_psbF_psbE_petG_psaJ_rps18_rpl20_rps12_clpP_psbB_psbT_psbN_psbH_petB_petD_rpoA_rps11_rpl36_infA_rps8_rpl14_rpl16_rps3_rpl22_rps19_rpl2_rpl23_rps7_rps12_ccsA_psaC_rps15_rps7_rpl23	1
accD_ycf4_cemA_petA_psbJ_psbL_psbF_psbE_petG_psaJ_rps18_rpl20_rps12_clpP_psbB_psbT_psbN_psbH_petB_petD_rpoA_rps11_rpl36_infA_rps8_rpl14_rpl16_rps3_rpl22_rps19_rpl2_rpl23_rps7_rps12_ccsA_psaC_rps15_rps7_rpl23_rpl2	1
accD_ycf4_cemA_petA_psbJ_psbL_psbF_psbE_petG_psaJ_rps18_rpl20_rps12_clpP_psbB_psbT_psbN_psbH_petB_petD_rpoA_rps11_rpl36_infA_rps8_rpl14_rpl16_rps3_rpl22_rps19_rpl2_rpl23_rps7_rps12_ccsA_psaC_rps15_rps7_rpl23_rpl2_rps19	1
accD_ycf4_cemA_petA_psbJ_psbL_psbF_psbE_petG_rpl33	1
accD_ycf4_cemA_petA_psbJ_psbL_psbF_psbE_petG_rpl33_rps18	1
accD_ycf4_cemA_petA_psbJ_psbL_psbF_psbE_petG_rpl33_rps18_rpl20	1
accD_ycf4_cemA_petA_psbJ_psbL_psbF_psbE_petG_rpl33_rps18_rpl20_rps12	1
accD_ycf4_cemA_petA_psbJ_psbL_psbF_psbE_petG_rpl33_rps18_rpl20_rps12_clpP	1
accD_ycf4_cemA_petA_psbJ_psbL_psbF_psbE_petG_rpl33_rps18_rpl20_rps12_clpP_psbB	1
accD_ycf4_cemA_petA_psbJ_psbL_psbF_psbE_petG_rpl33_rps18_rpl20_rps12_clpP_psbB_psbT	1
accD_ycf4_cemA_petA_psbJ_psbL_psbF_psbE_petG_rpl33_rps18_rpl20_rps12_clpP_psbB_psbT_psbN	1
accD_ycf4_cemA_petA_psbJ_psbL_psbF_psbE_petG_rpl33_rps18_rpl20_rps12_clpP_psbB_psbT_psbN_psbH	1
accD_ycf4_cemA_petA_psbJ_psbL_psbF_psbE_petG_rpl33_rps18_rpl20_rps12_clpP_psbB_psbT_psbN_psbH_petB	1
accD_ycf4_cemA_petA_psbJ_psbL_psbF_psbE_petG_rpl33_rps18_rpl20_rps12_clpP_psbB_psbT_psbN_psbH_petB_petD	1
accD_ycf4_cemA_petA_psbJ_psbL_psbF_psbE_petG_rpl33_rps18_rpl20_rps12_clpP_psbB_psbT_psbN_psbH_petB_petD_rpoA	1
accD_ycf4_cemA_petA_psbJ_psbL_psbF_psbE_petG_rpl33_rps18_rpl20_rps12_clpP_psbB_psbT_psbN_psbH_petB_petD_rpoA_rps11	1
accD_ycf4_cemA_petA_psbJ_psbL_psbF_psbE_petG_rpl33_rps18_rpl20_rps12_clpP_psbB_psbT_psbN_psbH_petB_petD_rpoA_rps11_rpl36	1
accD_ycf4_cemA_petA_psbJ_psbL_psbF_psbE_petG_rpl33_rps18_rpl20_rps12_clpP_psbB_psbT_psbN_psbH_petB_petD_rpoA_rps11_rpl36_rps8	1
accD_ycf4_cemA_petA_psbJ_psbL_psbF_psbE_petG_rpl33_rps18_rpl20_rps12_clpP_psbB_psbT_psbN_psbH_petB_petD_rpoA_rps11_rpl36_rps8_rpl14	1
accD_ycf4_cemA_petA_psbJ_psbL_psbF_psbE_petG_rpl33_rps18_rpl20_rps12_clpP_psbB_psbT_psbN_psbH_petB_petD_rpoA_rps11_rpl36_rps8_rpl14_rpl16	1
accD_ycf4_cemA_petA_psbJ_psbL_psbF_psbE_petG_rpl33_rps18_rpl20_rps12_clpP_psbB_psbT_psbN_psbH_petB_petD_rpoA_rps11_rpl36_rps8_rpl14_rpl16_rps3	1
accD_ycf4_cemA_petA_psbJ_psbL_psbF_psbE_petG_rpl33_rps18_rpl20_rps12_clpP_psbB_psbT_psbN_psbH_petB_petD_rpoA_rps11_rpl36_rps8_rpl14_rpl16_rps3_rpl22	1
accD_ycf4_cemA_petA_psbJ_psbL_psbF_psbE_petG_rpl33_rps18_rpl20_rps12_clpP_psbB_psbT_psbN_psbH_petB_petD_rpoA_rps11_rpl36_rps8_rpl14_rpl16_rps3_rpl22_rps19	1
accD_ycf4_cemA_petA_psbJ_psbL_psbF_psbE_petG_rpl33_rps18_rpl20_rps12_clpP_psbB_psbT_psbN_psbH_petB_petD_rpoA_rps11_rpl36_rps8_rpl14_rpl16_rps3_rpl22_rps19_rpl2	1
accD_ycf4_cemA_petA_psbJ_psbL_psbF_psbE_petG_rpl33_rps18_rpl20_rps12_clpP_psbB_psbT_psbN_psbH_petB_petD_rpoA_rps11_rpl36_rps8_rpl14_rpl16_rps3_rpl22_rps19_rpl2_rpl23	1
accD_ycf4_cemA_petA_psbJ_psbL_psbF_psbE_petG_rpl33_rps18_rpl20_rps12_clpP_psbB_psbT_psbN_psbH_petB_petD_rpoA_rps11_rpl36_rps8_rpl14_rpl16_rps3_rpl22_rps19_rpl2_rpl23_ndhB	1
accD_ycf4_cemA_petA_psbJ_psbL_psbF_psbE_petG_rpl33_rps18_rpl20_rps12_clpP_psbB_psbT_psbN_psbH_petB_petD_rpoA_rps11_rpl36_rps8_rpl14_rpl16_rps3_rpl22_rps19_rpl2_rpl23_ndhB_rps7	1
accD_ycf4_cemA_petA_psbJ_psbL_psbF_psbE_petG_rpl33_rps18_rpl20_rps12_clpP_psbB_psbT_psbN_psbH_petB_petD_rpoA_rps11_rpl36_rps8_rpl14_rpl16_rps3_rpl22_rps19_rpl2_rpl23_ndhB_rps7_rps12	1
accD_ycf4_cemA_petA_psbJ_psbL_psbF_psbE_petG_rpl33_rps18_rpl20_rps12_clpP_psbB_psbT_psbN_psbH_petB_petD_rpoA_rps11_rpl36_rps8_rpl14_rpl16_rps3_rpl22_rps19_rpl2_rpl23_ndhB_rps7_rps12_ccsA	1
accD_ycf4_cemA_petA_psbJ_psbL_psbF_psbE_petG_rpl33_rps18_rpl20_rps12_clpP_psbB_psbT_psbN_psbH_petB_petD_rpoA_rps11_rpl36_rps8_rpl14_rpl16_rps3_rpl22_rps19_rpl2_rpl23_ndhB_rps7_rps12_ccsA_ndhD	1
accD_ycf4_cemA_petA_psbJ_psbL_psbF_psbE_petG_rpl33_rps18_rpl20_rps12_clpP_psbB_psbT_psbN_psbH_petB_petD_rpoA_rps11_rpl36_rps8_rpl14_rpl16_rps3_rpl22_rps19_rpl2_rpl23_ndhB_rps7_rps12_ccsA_ndhD_psaC	1
accD_ycf4_cemA_petA_psbJ_psbL_psbF_psbE_petG_rpl33_rps18_rpl20_rps12_clpP_psbB_psbT_psbN_psbH_petB_petD_rpoA_rps11_rpl36_rps8_rpl14_rpl16_rps3_rpl22_rps19_rpl2_rpl23_ndhB_rps7_rps12_ccsA_ndhD_psaC_ndhE	1
accD_ycf4_cemA_petA_psbJ_psbL_psbF_psbE_petG_rpl33_rps18_rpl20_rps12_clpP_psbB_psbT_psbN_psbH_petB_petD_rpoA_rps11_rpl36_rps8_rpl14_rpl16_rps3_rpl22_rps19_rpl2_rpl23_ndhB_rps7_rps12_ccsA_ndhD_psaC_ndhE_ndhG	1
accD_ycf4_cemA_petA_psbJ_psbL_psbF_psbE_petG_rpl33_rps18_rpl20_rps12_clpP_psbB_psbT_psbN_psbH_petB_petD_rpoA_rps11_rpl36_rps8_rpl14_rpl16_rps3_rpl22_rps19_rpl2_rpl23_ndhB_rps7_rps12_ccsA_ndhD_psaC_ndhE_ndhG_ndhI	1
accD_ycf4_cemA_petA_psbJ_psbL_psbF_psbE_petG_rpl33_rps18_rpl20_rps12_clpP_psbB_psbT_psbN_psbH_petB_petD_rpoA_rps11_rpl36_rps8_rpl14_rpl16_rps3_rpl22_rps19_rpl2_rpl23_ndhB_rps7_rps12_ccsA_ndhD_psaC_ndhE_ndhG_ndhI_ndhA	1
accD_ycf4_cemA_petA_psbJ_psbL_psbF_psbE_petG_rpl33_rps18_rpl20_rps12_clpP_psbB_psbT_psbN_psbH_petB_petD_rpoA_rps11_rpl36_rps8_rpl14_rpl16_rps3_rpl22_rps19_rpl2_rpl23_ndhB_rps7_rps12_ccsA_ndhD_psaC_ndhE_ndhG_ndhI_ndhA_ndhH	1
accD_ycf4_cemA_petA_psbJ_psbL_psbF_psbE_petG_rpl33_rps18_rpl20_rps12_clpP_psbB_psbT_psbN_psbH_petB_petD_rpoA_rps11_rpl36_rps8_rpl14_rpl16_rps3_rpl22_rps19_rpl2_rpl23_ndhB_rps7_rps12_ccsA_ndhD_psaC_ndhE_ndhG_ndhI_ndhA_ndhH_rps15	1
accD_ycf4_cemA_petA_psbJ_psbL_psbF_psbE_petG_rpl33_rps18_rpl20_rps12_clpP_psbB_psbT_psbN_psbH_petB_petD_rpoA_rps11_rpl36_rps8_rpl14_rpl16_rps3_rpl22_rps19_rpl2_rpl23_ndhB_rps7_rps12_ccsA_ndhD_psaC_ndhE_ndhG_ndhI_ndhA_ndhH_rps15_ycf1	1
accD_ycf4_cemA_petA_psbJ_psbL_psbF_psbE_petG_rpl33_rps18_rpl20_rps12_clpP_psbB_psbT_psbN_psbH_petB_petD_rpoA_rps11_rpl36_rps8_rpl14_rpl16_rps3_rpl22_rps19_rpl2_rpl23_ndhB_rps7_rps12_ccsA_ndhD_psaC_ndhE_ndhG_ndhI_ndhA_ndhH_rps15_ycf1_rps7	1
accD_ycf4_cemA_petA_psbJ_psbL_psbF_psbE_petG_rpl33_rps18_rpl20_rps12_clpP_psbB_psbT_psbN_psbH_petB_petD_rpoA_rps11_rpl36_rps8_rpl14_rpl16_rps3_rpl22_rps19_rpl2_rpl23_ndhB_rps7_rps12_ccsA_ndhD_psaC_ndhE_ndhG_ndhI_ndhA_ndhH_rps15_ycf1_rps7_ndhB	1
accD_ycf4_cemA_petA_psbJ_psbL_psbF_psbE_petG_rpl33_rps18_rpl20_rps12_clpP_psbB_psbT_psbN_psbH_petB_petD_rpoA_rps11_rpl36_rps8_rpl14_rpl16_rps3_rpl22_rps19_rpl2_rpl23_ndhB_rps7_rps12_ccsA_ndhD_psaC_ndhE_ndhG_ndhI_ndhA_ndhH_rps15_ycf1_rps7_ndhB_rpl23	1
accD_ycf4_cemA_petA_psbJ_psbL_psbF_psbE_petG_rpl33_rps18_rpl20_rps12_clpP_psbB_psbT_psbN_psbH_petB_petD_rpoA_rps11_rpl36_rps8_rpl14_rpl16_rps3_rpl22_rps19_rpl2_rpl23_ndhB_rps7_rps12_ccsA_ndhD_psaC_ndhE_ndhG_ndhI_ndhA_ndhH_rps15_ycf1_rps7_ndhB_rpl23_rpl2	1
accD_ycf4_cemA_petA_psbJ_psbL_psbF_psbE_petL	4
accD_ycf4_cemA_petA_psbJ_psbL_psbF_psbE_petL_petG	4
accD_ycf4_cemA_petA_psbJ_psbL_psbF_psbE_petL_petG_psaJ	4
accD_ycf4_cemA_petA_psbJ_psbL_psbF_psbE_petL_petG_psaJ_rpl33	3
accD_ycf4_cemA_petA_psbJ_psbL_psbF_psbE_petL_petG_psaJ_rpl33_rps18	3
accD_ycf4_cemA_petA_psbJ_psbL_psbF_psbE_petL_petG_psaJ_rpl33_rps18_rpl20	3
accD_ycf4_cemA_petA_psbJ_psbL_psbF_psbE_petL_petG_psaJ_rpl33_rps18_rpl20_clpP	1
accD_ycf4_cemA_petA_psbJ_psbL_psbF_psbE_petL_petG_psaJ_rpl33_rps18_rpl20_clpP_psbB	1
accD_ycf4_cemA_petA_psbJ_psbL_psbF_psbE_petL_petG_psaJ_rpl33_rps18_rpl20_clpP_psbB_psbT	1
accD_ycf4_cemA_petA_psbJ_psbL_psbF_psbE_petL_petG_psaJ_rpl33_rps18_rpl20_clpP_psbB_psbT_psbN	1
accD_ycf4_cemA_petA_psbJ_psbL_psbF_psbE_petL_petG_psaJ_rpl33_rps18_rpl20_clpP_psbB_psbT_psbN_psbH	1
accD_ycf4_cemA_petA_psbJ_psbL_psbF_psbE_petL_petG_psaJ_rpl33_rps18_rpl20_clpP_psbB_psbT_psbN_psbH_petB	1
accD_ycf4_cemA_petA_psbJ_psbL_psbF_psbE_petL_petG_psaJ_rpl33_rps18_rpl20_clpP_psbB_psbT_psbN_psbH_petB_petD	1
accD_ycf4_cemA_petA_psbJ_psbL_psbF_psbE_petL_petG_psaJ_rpl33_rps18_rpl20_clpP_psbB_psbT_psbN_psbH_petB_petD_rpoA	1
accD_ycf4_cemA_petA_psbJ_psbL_psbF_psbE_petL_petG_psaJ_rpl33_rps18_rpl20_clpP_psbB_psbT_psbN_psbH_petB_petD_rpoA_rps11	1
accD_ycf4_cemA_petA_psbJ_psbL_psbF_psbE_petL_petG_psaJ_rpl33_rps18_rpl20_clpP_psbB_psbT_psbN_psbH_petB_petD_rpoA_rps11_rpl36	1
accD_ycf4_cemA_petA_psbJ_psbL_psbF_psbE_petL_petG_psaJ_rpl33_rps18_rpl20_clpP_psbB_psbT_psbN_psbH_petB_petD_rpoA_rps11_rpl36_rps8	1
accD_ycf4_cemA_petA_psbJ_psbL_psbF_psbE_petL_petG_psaJ_rpl33_rps18_rpl20_clpP_psbB_psbT_psbN_psbH_petB_petD_rpoA_rps11_rpl36_rps8_rpl14	1
accD_ycf4_cemA_petA_psbJ_psbL_psbF_psbE_petL_petG_psaJ_rpl33_rps18_rpl20_clpP_psbB_psbT_psbN_psbH_petB_petD_rpoA_rps11_rpl36_rps8_rpl14_rpl16	1
accD_ycf4_cemA_petA_psbJ_psbL_psbF_psbE_petL_petG_psaJ_rpl33_rps18_rpl20_clpP_psbB_psbT_psbN_psbH_petB_petD_rpoA_rps11_rpl36_rps8_rpl14_rpl16_rps3	1
accD_ycf4_cemA_petA_psbJ_psbL_psbF_psbE_petL_petG_psaJ_rpl33_rps18_rpl20_clpP_psbB_psbT_psbN_psbH_petB_petD_rpoA_rps11_rpl36_rps8_rpl14_rpl16_rps3_rpl22	1
accD_ycf4_cemA_petA_psbJ_psbL_psbF_psbE_petL_petG_psaJ_rpl33_rps18_rpl20_clpP_psbB_psbT_psbN_psbH_petB_petD_rpoA_rps11_rpl36_rps8_rpl14_rpl16_rps3_rpl22_rps19	1
accD_ycf4_cemA_petA_psbJ_psbL_psbF_psbE_petL_petG_psaJ_rpl33_rps18_rpl20_clpP_psbB_psbT_psbN_psbH_petB_petD_rpoA_rps11_rpl36_rps8_rpl14_rpl16_rps3_rpl22_rps19_rpl2	1
accD_ycf4_cemA_petA_psbJ_psbL_psbF_psbE_petL_petG_psaJ_rpl33_rps18_rpl20_clpP_psbB_psbT_psbN_psbH_petB_petD_rpoA_rps11_rpl36_rps8_rpl14_rpl16_rps3_rpl22_rps19_rpl2_rpl23	1
accD_ycf4_cemA_petA_psbJ_psbL_psbF_psbE_petL_petG_psaJ_rpl33_rps18_rpl20_clpP_psbB_psbT_psbN_psbH_petB_petD_rpoA_rps11_rpl36_rps8_rpl14_rpl16_rps3_rpl22_rps19_rpl2_rpl23_ndhB	1
accD_ycf4_cemA_petA_psbJ_psbL_psbF_psbE_petL_petG_psaJ_rpl33_rps18_rpl20_clpP_psbB_psbT_psbN_psbH_petB_petD_rpoA_rps11_rpl36_rps8_rpl14_rpl16_rps3_rpl22_rps19_rpl2_rpl23_ndhB_rps7	1
accD_ycf4_cemA_petA_psbJ_psbL_psbF_psbE_petL_petG_psaJ_rpl33_rps18_rpl20_clpP_psbB_psbT_psbN_psbH_petB_petD_rpoA_rps11_rpl36_rps8_rpl14_rpl16_rps3_rpl22_rps19_rpl2_rpl23_ndhB_rps7_rps12	1
accD_ycf4_cemA_petA_psbJ_psbL_psbF_psbE_petL_petG_psaJ_rpl33_rps18_rpl20_clpP_psbB_psbT_psbN_psbH_petB_petD_rpoA_rps11_rpl36_rps8_rpl14_rpl16_rps3_rpl22_rps19_rpl2_rpl23_ndhB_rps7_rps12_ycf1	1
accD_ycf4_cemA_petA_psbJ_psbL_psbF_psbE_petL_petG_psaJ_rpl33_rps18_rpl20_clpP_psbB_psbT_psbN_psbH_petB_petD_rpoA_rps11_rpl36_rps8_rpl14_rpl16_rps3_rpl22_rps19_rpl2_rpl23_ndhB_rps7_rps12_ycf1_rpl32	1
accD_ycf4_cemA_petA_psbJ_psbL_psbF_psbE_petL_petG_psaJ_rpl33_rps18_rpl20_clpP_psbB_psbT_psbN_psbH_petB_petD_rpoA_rps11_rpl36_rps8_rpl14_rpl16_rps3_rpl22_rps19_rpl2_rpl23_ndhB_rps7_rps12_ycf1_rpl32_ccsA	1
accD_ycf4_cemA_petA_psbJ_psbL_psbF_psbE_petL_petG_psaJ_rpl33_rps18_rpl20_clpP_psbB_psbT_psbN_psbH_petB_petD_rpoA_rps11_rpl36_rps8_rpl14_rpl16_rps3_rpl22_rps19_rpl2_rpl23_ndhB_rps7_rps12_ycf1_rpl32_ccsA_ndhD	1
accD_ycf4_cemA_petA_psbJ_psbL_psbF_psbE_petL_petG_psaJ_rpl33_rps18_rpl20_clpP_psbB_psbT_psbN_psbH_petB_petD_rpoA_rps11_rpl36_rps8_rpl14_rpl16_rps3_rpl22_rps19_rpl2_rpl23_ndhB_rps7_rps12_ycf1_rpl32_ccsA_ndhD_psaC	1
accD_ycf4_cemA_petA_psbJ_psbL_psbF_psbE_petL_petG_psaJ_rpl33_rps18_rpl20_clpP_psbB_psbT_psbN_psbH_petB_petD_rpoA_rps11_rpl36_rps8_rpl14_rpl16_rps3_rpl22_rps19_rpl2_rpl23_ndhB_rps7_rps12_ycf1_rpl32_ccsA_ndhD_psaC_ndhE	1
accD_ycf4_cemA_petA_psbJ_psbL_psbF_psbE_petL_petG_psaJ_rpl33_rps18_rpl20_clpP_psbB_psbT_psbN_psbH_petB_petD_rpoA_rps11_rpl36_rps8_rpl14_rpl16_rps3_rpl22_rps19_rpl2_rpl23_ndhB_rps7_rps12_ycf1_rpl32_ccsA_ndhD_psaC_ndhE_ndhG	1
accD_ycf4_cemA_petA_psbJ_psbL_psbF_psbE_petL_petG_psaJ_rpl33_rps18_rpl20_clpP_psbB_psbT_psbN_psbH_petB_petD_rpoA_rps11_rpl36_rps8_rpl14_rpl16_rps3_rpl22_rps19_rpl2_rpl23_ndhB_rps7_rps12_ycf1_rpl32_ccsA_ndhD_psaC_ndhE_ndhG_ndhI	1
accD_ycf4_cemA_petA_psbJ_psbL_psbF_psbE_petL_petG_psaJ_rpl33_rps18_rpl20_clpP_psbB_psbT_psbN_psbH_petB_petD_rpoA_rps11_rpl36_rps8_rpl14_rpl16_rps3_rpl22_rps19_rpl2_rpl23_ndhB_rps7_rps12_ycf1_rpl32_ccsA_ndhD_psaC_ndhE_ndhG_ndhI_ndhA	1
accD_ycf4_cemA_petA_psbJ_psbL_psbF_psbE_petL_petG_psaJ_rpl33_rps18_rpl20_clpP_psbB_psbT_psbN_psbH_petB_petD_rpoA_rps11_rpl36_rps8_rpl14_rpl16_rps3_rpl22_rps19_rpl2_rpl23_ndhB_rps7_rps12_ycf1_rpl32_ccsA_ndhD_psaC_ndhE_ndhG_ndhI_ndhA_ndhH	1
accD_ycf4_cemA_petA_psbJ_psbL_psbF_psbE_petL_petG_psaJ_rpl33_rps18_rpl20_clpP_psbB_psbT_psbN_psbH_petB_petD_rpoA_rps11_rpl36_rps8_rpl14_rpl16_rps3_rpl22_rps19_rpl2_rpl23_ndhB_rps7_rps12_ycf1_rpl32_ccsA_ndhD_psaC_ndhE_ndhG_ndhI_ndhA_ndhH_rps15	1
accD_ycf4_cemA_petA_psbJ_psbL_psbF_psbE_petL_petG_psaJ_rpl33_rps18_rpl20_clpP_psbB_psbT_psbN_psbH_petB_petD_rpoA_rps11_rpl36_rps8_rpl14_rpl16_rps3_rpl22_rps19_rpl2_rpl23_ndhB_rps7_rps12_ycf1_rpl32_ccsA_ndhD_psaC_ndhE_ndhG_ndhI_ndhA_ndhH_rps15_ycf1	1
accD_ycf4_cemA_petA_psbJ_psbL_psbF_psbE_petL_petG_psaJ_rpl33_rps18_rpl20_clpP_psbB_psbT_psbN_psbH_petB_petD_rpoA_rps11_rpl36_rps8_rpl14_rpl16_rps3_rpl22_rps19_rpl2_rpl23_ndhB_rps7_rps12_ycf1_rpl32_ccsA_ndhD_psaC_ndhE_ndhG_ndhI_ndhA_ndhH_rps15_ycf1_rps12	1
accD_ycf4_cemA_petA_psbJ_psbL_psbF_psbE_petL_petG_psaJ_rpl33_rps18_rpl20_clpP_psbB_psbT_psbN_psbH_petB_petD_rpoA_rps11_rpl36_rps8_rpl14_rpl16_rps3_rpl22_rps19_rpl2_rpl23_ndhB_rps7_rps12_ycf1_rpl32_ccsA_ndhD_psaC_ndhE_ndhG_ndhI_ndhA_ndhH_rps15_ycf1_rps12_rps7	1
accD_ycf4_cemA_petA_psbJ_psbL_psbF_psbE_petL_petG_psaJ_rpl33_rps18_rpl20_clpP_psbB_psbT_psbN_psbH_petB_petD_rpoA_rps11_rpl36_rps8_rpl14_rpl16_rps3_rpl22_rps19_rpl2_rpl23_ndhB_rps7_rps12_ycf1_rpl32_ccsA_ndhD_psaC_ndhE_ndhG_ndhI_ndhA_ndhH_rps15_ycf1_rps12_rps7_ndhB	1
accD_ycf4_cemA_petA_psbJ_psbL_psbF_psbE_petL_petG_psaJ_rpl33_rps18_rpl20_clpP_psbB_psbT_psbN_psbH_petB_petD_rpoA_rps11_rpl36_rps8_rpl14_rpl16_rps3_rpl22_rps19_rpl2_rpl23_ndhB_rps7_rps12_ycf1_rpl32_ccsA_ndhD_psaC_ndhE_ndhG_ndhI_ndhA_ndhH_rps15_ycf1_rps12_rps7_ndhB_rpl23	1
accD_ycf4_cemA_petA_psbJ_psbL_psbF_psbE_petL_petG_psaJ_rpl33_rps18_rpl20_clpP_psbB_psbT_psbN_psbH_petB_petD_rpoA_rps11_rpl36_rps8_rpl14_rpl16_rps3_rpl22_rps19_rpl2_rpl23_ndhB_rps7_rps12_ycf1_rpl32_ccsA_ndhD_psaC_ndhE_ndhG_ndhI_ndhA_ndhH_rps15_ycf1_rps12_rps7_ndhB_rpl23_rpl2	1
accD_ycf4_cemA_petA_psbJ_psbL_psbF_psbE_petL_petG_psaJ_rpl33_rps18_rpl20_rps12	2
accD_ycf4_cemA_petA_psbJ_psbL_psbF_psbE_petL_petG_psaJ_rpl33_rps18_rpl20_rps12_clpP	2
accD_ycf4_cemA_petA_psbJ_psbL_psbF_psbE_petL_petG_psaJ_rpl33_rps18_rpl20_rps12_clpP_psbB	2
accD_ycf4_cemA_petA_psbJ_psbL_psbF_psbE_petL_petG_psaJ_rpl33_rps18_rpl20_rps12_clpP_psbB_psbT	2
accD_ycf4_cemA_petA_psbJ_psbL_psbF_psbE_petL_petG_psaJ_rpl33_rps18_rpl20_rps12_clpP_psbB_psbT_psbN	2
accD_ycf4_cemA_petA_psbJ_psbL_psbF_psbE_petL_petG_psaJ_rpl33_rps18_rpl20_rps12_clpP_psbB_psbT_psbN_psbH	2
accD_ycf4_cemA_petA_psbJ_psbL_psbF_psbE_petL_petG_psaJ_rpl33_rps18_rpl20_rps12_clpP_psbB_psbT_psbN_psbH_petB	2
accD_ycf4_cemA_petA_psbJ_psbL_psbF_psbE_petL_petG_psaJ_rpl33_rps18_rpl20_rps12_clpP_psbB_psbT_psbN_psbH_petB_petD	2
accD_ycf4_cemA_petA_psbJ_psbL_psbF_psbE_petL_petG_psaJ_rpl33_rps18_rpl20_rps12_clpP_psbB_psbT_psbN_psbH_petB_petD_rpoA	2
accD_ycf4_cemA_petA_psbJ_psbL_psbF_psbE_petL_petG_psaJ_rpl33_rps18_rpl20_rps12_clpP_psbB_psbT_psbN_psbH_petB_petD_rpoA_rps11	2
accD_ycf4_cemA_petA_psbJ_psbL_psbF_psbE_petL_petG_psaJ_rpl33_rps18_rpl20_rps12_clpP_psbB_psbT_psbN_psbH_petB_petD_rpoA_rps11_rpl36	2
accD_ycf4_cemA_petA_psbJ_psbL_psbF_psbE_petL_petG_psaJ_rpl33_rps18_rpl20_rps12_clpP_psbB_psbT_psbN_psbH_petB_petD_rpoA_rps11_rpl36_infA	1
accD_ycf4_cemA_petA_psbJ_psbL_psbF_psbE_petL_petG_psaJ_rpl33_rps18_rpl20_rps12_clpP_psbB_psbT_psbN_psbH_petB_petD_rpoA_rps11_rpl36_infA_rps8	1
accD_ycf4_cemA_petA_psbJ_psbL_psbF_psbE_petL_petG_psaJ_rpl33_rps18_rpl20_rps12_clpP_psbB_psbT_psbN_psbH_petB_petD_rpoA_rps11_rpl36_infA_rps8_rpl14	1
accD_ycf4_cemA_petA_psbJ_psbL_psbF_psbE_petL_petG_psaJ_rpl33_rps18_rpl20_rps12_clpP_psbB_psbT_psbN_psbH_petB_petD_rpoA_rps11_rpl36_infA_rps8_rpl14_rpl16	1
accD_ycf4_cemA_petA_psbJ_psbL_psbF_psbE_petL_petG_psaJ_rpl33_rps18_rpl20_rps12_clpP_psbB_psbT_psbN_psbH_petB_petD_rpoA_rps11_rpl36_infA_rps8_rpl14_rpl16_rps3	1
accD_ycf4_cemA_petA_psbJ_psbL_psbF_psbE_petL_petG_psaJ_rpl33_rps18_rpl20_rps12_clpP_psbB_psbT_psbN_psbH_petB_petD_rpoA_rps11_rpl36_infA_rps8_rpl14_rpl16_rps3_rpl22	1
accD_ycf4_cemA_petA_psbJ_psbL_psbF_psbE_petL_petG_psaJ_rpl33_rps18_rpl20_rps12_clpP_psbB_psbT_psbN_psbH_petB_petD_rpoA_rps11_rpl36_infA_rps8_rpl14_rpl16_rps3_rpl22_rps19	1
accD_ycf4_cemA_petA_psbJ_psbL_psbF_psbE_petL_petG_psaJ_rpl33_rps18_rpl20_rps12_clpP_psbB_psbT_psbN_psbH_petB_petD_rpoA_rps11_rpl36_infA_rps8_rpl14_rpl16_rps3_rpl22_rps19_rpl2	1
accD_ycf4_cemA_petA_psbJ_psbL_psbF_psbE_petL_petG_psaJ_rpl33_rps18_rpl20_rps12_clpP_psbB_psbT_psbN_psbH_petB_petD_rpoA_rps11_rpl36_infA_rps8_rpl14_rpl16_rps3_rpl22_rps19_rpl2_rpl23	1
accD_ycf4_cemA_petA_psbJ_psbL_psbF_psbE_petL_petG_psaJ_rpl33_rps18_rpl20_rps12_clpP_psbB_psbT_psbN_psbH_petB_petD_rpoA_rps11_rpl36_infA_rps8_rpl14_rpl16_rps3_rpl22_rps19_rpl2_rpl23_rps7	1
accD_ycf4_cemA_petA_psbJ_psbL_psbF_psbE_petL_petG_psaJ_rpl33_rps18_rpl20_rps12_clpP_psbB_psbT_psbN_psbH_petB_petD_rpoA_rps11_rpl36_infA_rps8_rpl14_rpl16_rps3_rpl22_rps19_rpl2_rpl23_rps7_rps12	1
accD_ycf4_cemA_petA_psbJ_psbL_psbF_psbE_petL_petG_psaJ_rpl33_rps18_rpl20_rps12_clpP_psbB_psbT_psbN_psbH_petB_petD_rpoA_rps11_rpl36_infA_rps8_rpl14_rpl16_rps3_rpl22_rps19_rpl2_rpl23_rps7_rps12_rpl32	1
accD_ycf4_cemA_petA_psbJ_psbL_psbF_psbE_petL_petG_psaJ_rpl33_rps18_rpl20_rps12_clpP_psbB_psbT_psbN_psbH_petB_petD_rpoA_rps11_rpl36_infA_rps8_rpl14_rpl16_rps3_rpl22_rps19_rpl2_rpl23_rps7_rps12_rpl32_ccsA	1
accD_ycf4_cemA_petA_psbJ_psbL_psbF_psbE_petL_petG_psaJ_rpl33_rps18_rpl20_rps12_clpP_psbB_psbT_psbN_psbH_petB_petD_rpoA_rps11_rpl36_infA_rps8_rpl14_rpl16_rps3_rpl22_rps19_rpl2_rpl23_rps7_rps12_rpl32_ccsA_psaC	1
accD_ycf4_cemA_petA_psbJ_psbL_psbF_psbE_petL_petG_psaJ_rpl33_rps18_rpl20_rps12_clpP_psbB_psbT_psbN_psbH_petB_petD_rpoA_rps11_rpl36_infA_rps8_rpl14_rpl16_rps3_rpl22_rps19_rpl2_rpl23_rps7_rps12_rpl32_ccsA_psaC_rps15	1
accD_ycf4_cemA_petA_psbJ_psbL_psbF_psbE_petL_petG_psaJ_rpl33_rps18_rpl20_rps12_clpP_psbB_psbT_psbN_psbH_petB_petD_rpoA_rps11_rpl36_infA_rps8_rpl14_rpl16_rps3_rpl22_rps19_rpl2_rpl23_rps7_rps12_rpl32_ccsA_psaC_rps15_ycf1	1
accD_ycf4_cemA_petA_psbJ_psbL_psbF_psbE_petL_petG_psaJ_rpl33_rps18_rpl20_rps12_clpP_psbB_psbT_psbN_psbH_petB_petD_rpoA_rps11_rpl36_infA_rps8_rpl14_rpl16_rps3_rpl22_rps19_rpl2_rpl23_rps7_rps12_rpl32_ccsA_psaC_rps15_ycf1_rps7	1
accD_ycf4_cemA_petA_psbJ_psbL_psbF_psbE_petL_petG_psaJ_rpl33_rps18_rpl20_rps12_clpP_psbB_psbT_psbN_psbH_petB_petD_rpoA_rps11_rpl36_infA_rps8_rpl14_rpl16_rps3_rpl22_rps19_rpl2_rpl23_rps7_rps12_rpl32_ccsA_psaC_rps15_ycf1_rps7_rpl23	1
accD_ycf4_cemA_petA_psbJ_psbL_psbF_psbE_petL_petG_psaJ_rpl33_rps18_rpl20_rps12_clpP_psbB_psbT_psbN_psbH_petB_petD_rpoA_rps11_rpl36_infA_rps8_rpl14_rpl16_rps3_rpl22_rps19_rpl2_rpl23_rps7_rps12_rpl32_ccsA_psaC_rps15_ycf1_rps7_rpl23_rpl2	1
accD_ycf4_cemA_petA_psbJ_psbL_psbF_psbE_petL_petG_psaJ_rpl33_rps18_rpl20_rps12_clpP_psbB_psbT_psbN_psbH_petB_petD_rpoA_rps11_rpl36_infA_rps8_rpl14_rpl16_rps3_rpl22_rps19_rpl2_rpl23_rps7_rps12_rpl32_ccsA_psaC_rps15_ycf1_rps7_rpl23_rpl2_rps19	1
accD_ycf4_cemA_petA_psbJ_psbL_psbF_psbE_petL_petG_psaJ_rpl33_rps18_rpl20_rps12_clpP_psbB_psbT_psbN_psbH_petB_petD_rpoA_rps11_rpl36_rps8	1
accD_ycf4_cemA_petA_psbJ_psbL_psbF_psbE_petL_petG_psaJ_rpl33_rps18_rpl20_rps12_clpP_psbB_psbT_psbN_psbH_petB_petD_rpoA_rps11_rpl36_rps8_rpl14	1
accD_ycf4_cemA_petA_psbJ_psbL_psbF_psbE_petL_petG_psaJ_rpl33_rps18_rpl20_rps12_clpP_psbB_psbT_psbN_psbH_petB_petD_rpoA_rps11_rpl36_rps8_rpl14_rpl16	1
accD_ycf4_cemA_petA_psbJ_psbL_psbF_psbE_petL_petG_psaJ_rpl33_rps18_rpl20_rps12_clpP_psbB_psbT_psbN_psbH_petB_petD_rpoA_rps11_rpl36_rps8_rpl14_rpl16_rps3	1
accD_ycf4_cemA_petA_psbJ_psbL_psbF_psbE_petL_petG_psaJ_rpl33_rps18_rpl20_rps12_clpP_psbB_psbT_psbN_psbH_petB_petD_rpoA_rps11_rpl36_rps8_rpl14_rpl16_rps3_rpl22	1
accD_ycf4_cemA_petA_psbJ_psbL_psbF_psbE_petL_petG_psaJ_rpl33_rps18_rpl20_rps12_clpP_psbB_psbT_psbN_psbH_petB_petD_rpoA_rps11_rpl36_rps8_rpl14_rpl16_rps3_rpl22_rps19	1
accD_ycf4_cemA_petA_psbJ_psbL_psbF_psbE_petL_petG_psaJ_rpl33_rps18_rpl20_rps12_clpP_psbB_psbT_psbN_psbH_petB_petD_rpoA_rps11_rpl36_rps8_rpl14_rpl16_rps3_rpl22_rps19_rpl2	1
accD_ycf4_cemA_petA_psbJ_psbL_psbF_psbE_petL_petG_psaJ_rpl33_rps18_rpl20_rps12_clpP_psbB_psbT_psbN_psbH_petB_petD_rpoA_rps11_rpl36_rps8_rpl14_rpl16_rps3_rpl22_rps19_rpl2_rpl23	1
accD_ycf4_cemA_petA_psbJ_psbL_psbF_psbE_petL_petG_psaJ_rpl33_rps18_rpl20_rps12_clpP_psbB_psbT_psbN_psbH_petB_petD_rpoA_rps11_rpl36_rps8_rpl14_rpl16_rps3_rpl22_rps19_rpl2_rpl23_ndhB	1
accD_ycf4_cemA_petA_psbJ_psbL_psbF_psbE_petL_petG_psaJ_rpl33_rps18_rpl20_rps12_clpP_psbB_psbT_psbN_psbH_petB_petD_rpoA_rps11_rpl36_rps8_rpl14_rpl16_rps3_rpl22_rps19_rpl2_rpl23_ndhB_rps7	1
accD_ycf4_cemA_petA_psbJ_psbL_psbF_psbE_petL_petG_psaJ_rpl33_rps18_rpl20_rps12_clpP_psbB_psbT_psbN_psbH_petB_petD_rpoA_rps11_rpl36_rps8_rpl14_rpl16_rps3_rpl22_rps19_rpl2_rpl23_ndhB_rps7_rps12	1
accD_ycf4_cemA_petA_psbJ_psbL_psbF_psbE_petL_petG_psaJ_rpl33_rps18_rpl20_rps12_clpP_psbB_psbT_psbN_psbH_petB_petD_rpoA_rps11_rpl36_rps8_rpl14_rpl16_rps3_rpl22_rps19_rpl2_rpl23_ndhB_rps7_rps12_ccsA	1
accD_ycf4_cemA_petA_psbJ_psbL_psbF_psbE_petL_petG_psaJ_rpl33_rps18_rpl20_rps12_clpP_psbB_psbT_psbN_psbH_petB_petD_rpoA_rps11_rpl36_rps8_rpl14_rpl16_rps3_rpl22_rps19_rpl2_rpl23_ndhB_rps7_rps12_ccsA_ndhD	1
accD_ycf4_cemA_petA_psbJ_psbL_psbF_psbE_petL_petG_psaJ_rpl33_rps18_rpl20_rps12_clpP_psbB_psbT_psbN_psbH_petB_petD_rpoA_rps11_rpl36_rps8_rpl14_rpl16_rps3_rpl22_rps19_rpl2_rpl23_ndhB_rps7_rps12_ccsA_ndhD_psaC	1
accD_ycf4_cemA_petA_psbJ_psbL_psbF_psbE_petL_petG_psaJ_rpl33_rps18_rpl20_rps12_clpP_psbB_psbT_psbN_psbH_petB_petD_rpoA_rps11_rpl36_rps8_rpl14_rpl16_rps3_rpl22_rps19_rpl2_rpl23_ndhB_rps7_rps12_ccsA_ndhD_psaC_ndhE	1
accD_ycf4_cemA_petA_psbJ_psbL_psbF_psbE_petL_petG_psaJ_rpl33_rps18_rpl20_rps12_clpP_psbB_psbT_psbN_psbH_petB_petD_rpoA_rps11_rpl36_rps8_rpl14_rpl16_rps3_rpl22_rps19_rpl2_rpl23_ndhB_rps7_rps12_ccsA_ndhD_psaC_ndhE_ndhG	1
accD_ycf4_cemA_petA_psbJ_psbL_psbF_psbE_petL_petG_psaJ_rpl33_rps18_rpl20_rps12_clpP_psbB_psbT_psbN_psbH_petB_petD_rpoA_rps11_rpl36_rps8_rpl14_rpl16_rps3_rpl22_rps19_rpl2_rpl23_ndhB_rps7_rps12_ccsA_ndhD_psaC_ndhE_ndhG_ndhI	1
accD_ycf4_cemA_petA_psbJ_psbL_psbF_psbE_petL_petG_psaJ_rpl33_rps18_rpl20_rps12_clpP_psbB_psbT_psbN_psbH_petB_petD_rpoA_rps11_rpl36_rps8_rpl14_rpl16_rps3_rpl22_rps19_rpl2_rpl23_ndhB_rps7_rps12_ccsA_ndhD_psaC_ndhE_ndhG_ndhI_ndhA	1
accD_ycf4_cemA_petA_psbJ_psbL_psbF_psbE_petL_petG_psaJ_rpl33_rps18_rpl20_rps12_clpP_psbB_psbT_psbN_psbH_petB_petD_rpoA_rps11_rpl36_rps8_rpl14_rpl16_rps3_rpl22_rps19_rpl2_rpl23_ndhB_rps7_rps12_ccsA_ndhD_psaC_ndhE_ndhG_ndhI_ndhA_ndhH	1
accD_ycf4_cemA_petA_psbJ_psbL_psbF_psbE_petL_petG_psaJ_rpl33_rps18_rpl20_rps12_clpP_psbB_psbT_psbN_psbH_petB_petD_rpoA_rps11_rpl36_rps8_rpl14_rpl16_rps3_rpl22_rps19_rpl2_rpl23_ndhB_rps7_rps12_ccsA_ndhD_psaC_ndhE_ndhG_ndhI_ndhA_ndhH_rps15	1
accD_ycf4_cemA_petA_psbJ_psbL_psbF_psbE_petL_petG_psaJ_rpl33_rps18_rpl20_rps12_clpP_psbB_psbT_psbN_psbH_petB_petD_rpoA_rps11_rpl36_rps8_rpl14_rpl16_rps3_rpl22_rps19_rpl2_rpl23_ndhB_rps7_rps12_ccsA_ndhD_psaC_ndhE_ndhG_ndhI_ndhA_ndhH_rps15_ycf1	1
accD_ycf4_cemA_petA_psbJ_psbL_psbF_psbE_petL_petG_psaJ_rpl33_rps18_rpl20_rps12_clpP_psbB_psbT_psbN_psbH_petB_petD_rpoA_rps11_rpl36_rps8_rpl14_rpl16_rps3_rpl22_rps19_rpl2_rpl23_ndhB_rps7_rps12_ccsA_ndhD_psaC_ndhE_ndhG_ndhI_ndhA_ndhH_rps15_ycf1_rps7	1
accD_ycf4_cemA_petA_psbJ_psbL_psbF_psbE_petL_petG_psaJ_rpl33_rps18_rpl20_rps12_clpP_psbB_psbT_psbN_psbH_petB_petD_rpoA_rps11_rpl36_rps8_rpl14_rpl16_rps3_rpl22_rps19_rpl2_rpl23_ndhB_rps7_rps12_ccsA_ndhD_psaC_ndhE_ndhG_ndhI_ndhA_ndhH_rps15_ycf1_rps7_ndhB	1
accD_ycf4_cemA_petA_psbJ_psbL_psbF_psbE_petL_petG_psaJ_rpl33_rps18_rpl20_rps12_clpP_psbB_psbT_psbN_psbH_petB_petD_rpoA_rps11_rpl36_rps8_rpl14_rpl16_rps3_rpl22_rps19_rpl2_rpl23_ndhB_rps7_rps12_ccsA_ndhD_psaC_ndhE_ndhG_ndhI_ndhA_ndhH_rps15_ycf1_rps7_ndhB_rpl23	1
accD_ycf4_cemA_petA_psbJ_psbL_psbF_psbE_petL_petG_psaJ_rpl33_rps18_rpl20_rps12_clpP_psbB_psbT_psbN_psbH_petB_petD_rpoA_rps11_rpl36_rps8_rpl14_rpl16_rps3_rpl22_rps19_rpl2_rpl23_ndhB_rps7_rps12_ccsA_ndhD_psaC_ndhE_ndhG_ndhI_ndhA_ndhH_rps15_ycf1_rps7_ndhB_rpl23_rpl2	1
accD_ycf4_cemA_petA_psbJ_psbL_psbF_psbE_petL_petG_psaJ_rps18	1
accD_ycf4_cemA_petA_psbJ_psbL_psbF_psbE_petL_petG_psaJ_rps18_rpl20	1
accD_ycf4_cemA_petA_psbJ_psbL_psbF_psbE_petL_petG_psaJ_rps18_rpl20_rps12	1
accD_ycf4_cemA_petA_psbJ_psbL_psbF_psbE_petL_petG_psaJ_rps18_rpl20_rps12_clpP	1
accD_ycf4_cemA_petA_psbJ_psbL_psbF_psbE_petL_petG_psaJ_rps18_rpl20_rps12_clpP_psbB	1
accD_ycf4_cemA_petA_psbJ_psbL_psbF_psbE_petL_petG_psaJ_rps18_rpl20_rps12_clpP_psbB_psbN	1
accD_ycf4_cemA_petA_psbJ_psbL_psbF_psbE_petL_petG_psaJ_rps18_rpl20_rps12_clpP_psbB_psbN_psbH	1
accD_ycf4_cemA_petA_psbJ_psbL_psbF_psbE_petL_petG_psaJ_rps18_rpl20_rps12_clpP_psbB_psbN_psbH_petB	1
accD_ycf4_cemA_petA_psbJ_psbL_psbF_psbE_petL_petG_psaJ_rps18_rpl20_rps12_clpP_psbB_psbN_psbH_petB_petD	1
accD_ycf4_cemA_petA_psbJ_psbL_psbF_psbE_petL_petG_psaJ_rps18_rpl20_rps12_clpP_psbB_psbN_psbH_petB_petD_rpoA	1
accD_ycf4_cemA_petA_psbJ_psbL_psbF_psbE_petL_petG_psaJ_rps18_rpl20_rps12_clpP_psbB_psbN_psbH_petB_petD_rpoA_rps11	1
accD_ycf4_cemA_petA_psbJ_psbL_psbF_psbE_petL_petG_psaJ_rps18_rpl20_rps12_clpP_psbB_psbN_psbH_petB_petD_rpoA_rps11_rpl36	1
accD_ycf4_cemA_petA_psbJ_psbL_psbF_psbE_petL_petG_psaJ_rps18_rpl20_rps12_clpP_psbB_psbN_psbH_petB_petD_rpoA_rps11_rpl36_infA	1
accD_ycf4_cemA_petA_psbJ_psbL_psbF_psbE_petL_petG_psaJ_rps18_rpl20_rps12_clpP_psbB_psbN_psbH_petB_petD_rpoA_rps11_rpl36_infA_rps8	1
accD_ycf4_cemA_petA_psbJ_psbL_psbF_psbE_petL_petG_psaJ_rps18_rpl20_rps12_clpP_psbB_psbN_psbH_petB_petD_rpoA_rps11_rpl36_infA_rps8_rpl14	1
accD_ycf4_cemA_petA_psbJ_psbL_psbF_psbE_petL_petG_psaJ_rps18_rpl20_rps12_clpP_psbB_psbN_psbH_petB_petD_rpoA_rps11_rpl36_infA_rps8_rpl14_rpl16	1
accD_ycf4_cemA_petA_psbJ_psbL_psbF_psbE_petL_petG_psaJ_rps18_rpl20_rps12_clpP_psbB_psbN_psbH_petB_petD_rpoA_rps11_rpl36_infA_rps8_rpl14_rpl16_rps3	1
accD_ycf4_cemA_petA_psbJ_psbL_psbF_psbE_petL_petG_psaJ_rps18_rpl20_rps12_clpP_psbB_psbN_psbH_petB_petD_rpoA_rps11_rpl36_infA_rps8_rpl14_rpl16_rps3_rpl22	1
accD_ycf4_cemA_petA_psbJ_psbL_psbF_psbE_petL_petG_psaJ_rps18_rpl20_rps12_clpP_psbB_psbN_psbH_petB_petD_rpoA_rps11_rpl36_infA_rps8_rpl14_rpl16_rps3_rpl22_rps19	1
accD_ycf4_cemA_petA_psbJ_psbL_psbF_psbE_petL_petG_psaJ_rps18_rpl20_rps12_clpP_psbB_psbN_psbH_petB_petD_rpoA_rps11_rpl36_infA_rps8_rpl14_rpl16_rps3_rpl22_rps19_rpl2	1
accD_ycf4_cemA_petA_psbJ_psbL_psbF_psbE_petL_petG_psaJ_rps18_rpl20_rps12_clpP_psbB_psbN_psbH_petB_petD_rpoA_rps11_rpl36_infA_rps8_rpl14_rpl16_rps3_rpl22_rps19_rpl2_rpl23	1
accD_ycf4_cemA_petA_psbJ_psbL_psbF_psbE_petL_petG_psaJ_rps18_rpl20_rps12_clpP_psbB_psbN_psbH_petB_petD_rpoA_rps11_rpl36_infA_rps8_rpl14_rpl16_rps3_rpl22_rps19_rpl2_rpl23_ndhB	1
accD_ycf4_cemA_petA_psbJ_psbL_psbF_psbE_petL_petG_psaJ_rps18_rpl20_rps12_clpP_psbB_psbN_psbH_petB_petD_rpoA_rps11_rpl36_infA_rps8_rpl14_rpl16_rps3_rpl22_rps19_rpl2_rpl23_ndhB_rps7	1
accD_ycf4_cemA_petA_psbJ_psbL_psbF_psbE_petL_petG_psaJ_rps18_rpl20_rps12_clpP_psbB_psbN_psbH_petB_petD_rpoA_rps11_rpl36_infA_rps8_rpl14_rpl16_rps3_rpl22_rps19_rpl2_rpl23_ndhB_rps7_ycf1	1
accD_ycf4_cemA_petA_psbJ_psbL_psbF_psbE_petL_petG_psaJ_rps18_rpl20_rps12_clpP_psbB_psbN_psbH_petB_petD_rpoA_rps11_rpl36_infA_rps8_rpl14_rpl16_rps3_rpl22_rps19_rpl2_rpl23_ndhB_rps7_ycf1_ccsA	1
accD_ycf4_cemA_petA_psbJ_psbL_psbF_psbE_petL_petG_psaJ_rps18_rpl20_rps12_clpP_psbB_psbN_psbH_petB_petD_rpoA_rps11_rpl36_infA_rps8_rpl14_rpl16_rps3_rpl22_rps19_rpl2_rpl23_ndhB_rps7_ycf1_ccsA_ndhD	1
accD_ycf4_cemA_petA_psbJ_psbL_psbF_psbE_petL_petG_psaJ_rps18_rpl20_rps12_clpP_psbB_psbN_psbH_petB_petD_rpoA_rps11_rpl36_infA_rps8_rpl14_rpl16_rps3_rpl22_rps19_rpl2_rpl23_ndhB_rps7_ycf1_ccsA_ndhD_psaC	1
accD_ycf4_cemA_petA_psbJ_psbL_psbF_psbE_petL_petG_psaJ_rps18_rpl20_rps12_clpP_psbB_psbN_psbH_petB_petD_rpoA_rps11_rpl36_infA_rps8_rpl14_rpl16_rps3_rpl22_rps19_rpl2_rpl23_ndhB_rps7_ycf1_ccsA_ndhD_psaC_ndhE	1
accD_ycf4_cemA_petA_psbJ_psbL_psbF_psbE_petL_petG_psaJ_rps18_rpl20_rps12_clpP_psbB_psbN_psbH_petB_petD_rpoA_rps11_rpl36_infA_rps8_rpl14_rpl16_rps3_rpl22_rps19_rpl2_rpl23_ndhB_rps7_ycf1_ccsA_ndhD_psaC_ndhE_ndhG	1
accD_ycf4_cemA_petA_psbJ_psbL_psbF_psbE_petL_petG_psaJ_rps18_rpl20_rps12_clpP_psbB_psbN_psbH_petB_petD_rpoA_rps11_rpl36_infA_rps8_rpl14_rpl16_rps3_rpl22_rps19_rpl2_rpl23_ndhB_rps7_ycf1_ccsA_ndhD_psaC_ndhE_ndhG_ndhI	1
accD_ycf4_cemA_petA_psbJ_psbL_psbF_psbE_petL_petG_psaJ_rps18_rpl20_rps12_clpP_psbB_psbN_psbH_petB_petD_rpoA_rps11_rpl36_infA_rps8_rpl14_rpl16_rps3_rpl22_rps19_rpl2_rpl23_ndhB_rps7_ycf1_ccsA_ndhD_psaC_ndhE_ndhG_ndhI_ndhA	1
accD_ycf4_cemA_petA_psbJ_psbL_psbF_psbE_petL_petG_psaJ_rps18_rpl20_rps12_clpP_psbB_psbN_psbH_petB_petD_rpoA_rps11_rpl36_infA_rps8_rpl14_rpl16_rps3_rpl22_rps19_rpl2_rpl23_ndhB_rps7_ycf1_ccsA_ndhD_psaC_ndhE_ndhG_ndhI_ndhA_ndhH	1
accD_ycf4_cemA_petA_psbJ_psbL_psbF_psbE_petL_petG_psaJ_rps18_rpl20_rps12_clpP_psbB_psbN_psbH_petB_petD_rpoA_rps11_rpl36_infA_rps8_rpl14_rpl16_rps3_rpl22_rps19_rpl2_rpl23_ndhB_rps7_ycf1_ccsA_ndhD_psaC_ndhE_ndhG_ndhI_ndhA_ndhH_ycf1	1
accD_ycf4_cemA_petA_psbJ_psbL_psbF_psbE_petL_petG_psaJ_rps18_rpl20_rps12_clpP_psbB_psbN_psbH_petB_petD_rpoA_rps11_rpl36_infA_rps8_rpl14_rpl16_rps3_rpl22_rps19_rpl2_rpl23_ndhB_rps7_ycf1_ccsA_ndhD_psaC_ndhE_ndhG_ndhI_ndhA_ndhH_ycf1_rps7	1
accD_ycf4_cemA_petA_psbJ_psbL_psbF_psbE_petL_petG_psaJ_rps18_rpl20_rps12_clpP_psbB_psbN_psbH_petB_petD_rpoA_rps11_rpl36_infA_rps8_rpl14_rpl16_rps3_rpl22_rps19_rpl2_rpl23_ndhB_rps7_ycf1_ccsA_ndhD_psaC_ndhE_ndhG_ndhI_ndhA_ndhH_ycf1_rps7_ndhB	1
accD_ycf4_cemA_petA_psbJ_psbL_psbF_psbE_petL_petG_psaJ_rps18_rpl20_rps12_clpP_psbB_psbN_psbH_petB_petD_rpoA_rps11_rpl36_infA_rps8_rpl14_rpl16_rps3_rpl22_rps19_rpl2_rpl23_ndhB_rps7_ycf1_ccsA_ndhD_psaC_ndhE_ndhG_ndhI_ndhA_ndhH_ycf1_rps7_ndhB_rpl23	1
accD_ycf4_cemA_petA_psbJ_psbL_psbF_psbE_petL_petG_psaJ_rps18_rpl20_rps12_clpP_psbB_psbN_psbH_petB_petD_rpoA_rps11_rpl36_infA_rps8_rpl14_rpl16_rps3_rpl22_rps19_rpl2_rpl23_ndhB_rps7_ycf1_ccsA_ndhD_psaC_ndhE_ndhG_ndhI_ndhA_ndhH_ycf1_rps7_ndhB_rpl23_rpl2	1
accD_ycf4_cemA_petA_psbJ_psbL_psbF_psbE_petL_petG_psaJ_rps18_rpl20_rps12_clpP_psbB_psbN_psbH_petB_petD_rpoA_rps11_rpl36_infA_rps8_rpl14_rpl16_rps3_rpl22_rps19_rpl2_rpl23_ndhB_rps7_ycf1_ccsA_ndhD_psaC_ndhE_ndhG_ndhI_ndhA_ndhH_ycf1_rps7_ndhB_rpl23_rpl2_rps19	1
accD_ycf4_cemA_petA_psbJ_psbL_psbF_psbE_petL_petG_psaJ_rps18_rpl20_rps12_clpP_psbB_psbN_psbH_petB_petD_rpoA_rps11_rpl36_infA_rps8_rpl14_rpl16_rps3_rpl22_rps19_rpl2_rpl23_ndhB_rps7_ycf1_ccsA_ndhD_psaC_ndhE_ndhG_ndhI_ndhA_ndhH_ycf1_rps7_ndhB_rpl23_rpl2_rps19_rpl22	1
accD_ycf4_cemA_petA_psbJ_psbL_psbF_psbE_petL_petG_psaJ_rps18_rpl20_rps12_clpP_psbB_psbN_psbH_petB_petD_rpoA_rps11_rpl36_infA_rps8_rpl14_rpl16_rps3_rpl22_rps19_rpl2_rpl23_ndhB_rps7_ycf1_ccsA_ndhD_psaC_ndhE_ndhG_ndhI_ndhA_ndhH_ycf1_rps7_ndhB_rpl23_rpl2_rps19_rpl22_rps3	1
accD_ycf4_cemA_petA_psbJ_psbL_psbF_psbE_rps18	6
accD_ycf4_cemA_petA_psbJ_psbL_psbF_psbE_rps18_rpl33	6
accD_ycf4_cemA_petA_psbJ_psbL_psbF_psbE_rps18_rpl33_psaJ	6
accD_ycf4_cemA_petA_psbJ_psbL_psbF_psbE_rps18_rpl33_psaJ_petG	6
accD_ycf4_cemA_petA_psbJ_psbL_psbF_psbE_rps18_rpl33_psaJ_petG_petL	6
accD_ycf4_cemA_petA_psbJ_psbL_psbF_psbE_rps18_rpl33_psaJ_petG_petL_rpl20	6
accD_ycf4_cemA_petA_psbJ_psbL_psbF_psbE_rps18_rpl33_psaJ_petG_petL_rpl20_rps12	6
accD_ycf4_cemA_petA_psbJ_psbL_psbF_psbE_rps18_rpl33_psaJ_petG_petL_rpl20_rps12_clpP	5
accD_ycf4_cemA_petA_psbJ_psbL_psbF_psbE_rps18_rpl33_psaJ_petG_petL_rpl20_rps12_clpP_psbB	5
accD_ycf4_cemA_petA_psbJ_psbL_psbF_psbE_rps18_rpl33_psaJ_petG_petL_rpl20_rps12_clpP_psbB_psbT	5
accD_ycf4_cemA_petA_psbJ_psbL_psbF_psbE_rps18_rpl33_psaJ_petG_petL_rpl20_rps12_clpP_psbB_psbT_psbN	5
accD_ycf4_cemA_petA_psbJ_psbL_psbF_psbE_rps18_rpl33_psaJ_petG_petL_rpl20_rps12_clpP_psbB_psbT_psbN_psbH	5
accD_ycf4_cemA_petA_psbJ_psbL_psbF_psbE_rps18_rpl33_psaJ_petG_petL_rpl20_rps12_clpP_psbB_psbT_psbN_psbH_petB	5
accD_ycf4_cemA_petA_psbJ_psbL_psbF_psbE_rps18_rpl33_psaJ_petG_petL_rpl20_rps12_clpP_psbB_psbT_psbN_psbH_petB_petD	5
accD_ycf4_cemA_petA_psbJ_psbL_psbF_psbE_rps18_rpl33_psaJ_petG_petL_rpl20_rps12_clpP_psbB_psbT_psbN_psbH_petB_petD_rpoA	5
accD_ycf4_cemA_petA_psbJ_psbL_psbF_psbE_rps18_rpl33_psaJ_petG_petL_rpl20_rps12_clpP_psbB_psbT_psbN_psbH_petB_petD_rpoA_rpl36	2
accD_ycf4_cemA_petA_psbJ_psbL_psbF_psbE_rps18_rpl33_psaJ_petG_petL_rpl20_rps12_clpP_psbB_psbT_psbN_psbH_petB_petD_rpoA_rpl36_infA	1
accD_ycf4_cemA_petA_psbJ_psbL_psbF_psbE_rps18_rpl33_psaJ_petG_petL_rpl20_rps12_clpP_psbB_psbT_psbN_psbH_petB_petD_rpoA_rpl36_infA_rps8	1
accD_ycf4_cemA_petA_psbJ_psbL_psbF_psbE_rps18_rpl33_psaJ_petG_petL_rpl20_rps12_clpP_psbB_psbT_psbN_psbH_petB_petD_rpoA_rpl36_infA_rps8_rpl14	1
accD_ycf4_cemA_petA_psbJ_psbL_psbF_psbE_rps18_rpl33_psaJ_petG_petL_rpl20_rps12_clpP_psbB_psbT_psbN_psbH_petB_petD_rpoA_rpl36_infA_rps8_rpl14_rpl16	1
accD_ycf4_cemA_petA_psbJ_psbL_psbF_psbE_rps18_rpl33_psaJ_petG_petL_rpl20_rps12_clpP_psbB_psbT_psbN_psbH_petB_petD_rpoA_rpl36_infA_rps8_rpl14_rpl16_rps3	1
accD_ycf4_cemA_petA_psbJ_psbL_psbF_psbE_rps18_rpl33_psaJ_petG_petL_rpl20_rps12_clpP_psbB_psbT_psbN_psbH_petB_petD_rpoA_rpl36_infA_rps8_rpl14_rpl16_rps3_rpl22	1
accD_ycf4_cemA_petA_psbJ_psbL_psbF_psbE_rps18_rpl33_psaJ_petG_petL_rpl20_rps12_clpP_psbB_psbT_psbN_psbH_petB_petD_rpoA_rpl36_infA_rps8_rpl14_rpl16_rps3_rpl22_rps19	1
accD_ycf4_cemA_petA_psbJ_psbL_psbF_psbE_rps18_rpl33_psaJ_petG_petL_rpl20_rps12_clpP_psbB_psbT_psbN_psbH_petB_petD_rpoA_rpl36_infA_rps8_rpl14_rpl16_rps3_rpl22_rps19_rpl2	1
accD_ycf4_cemA_petA_psbJ_psbL_psbF_psbE_rps18_rpl33_psaJ_petG_petL_rpl20_rps12_clpP_psbB_psbT_psbN_psbH_petB_petD_rpoA_rpl36_infA_rps8_rpl14_rpl16_rps3_rpl22_rps19_rpl2_rpl23	1
accD_ycf4_cemA_petA_psbJ_psbL_psbF_psbE_rps18_rpl33_psaJ_petG_petL_rpl20_rps12_clpP_psbB_psbT_psbN_psbH_petB_petD_rpoA_rpl36_infA_rps8_rpl14_rpl16_rps3_rpl22_rps19_rpl2_rpl23_ycf1	1
accD_ycf4_cemA_petA_psbJ_psbL_psbF_psbE_rps18_rpl33_psaJ_petG_petL_rpl20_rps12_clpP_psbB_psbT_psbN_psbH_petB_petD_rpoA_rpl36_infA_rps8_rpl14_rpl16_rps3_rpl22_rps19_rpl2_rpl23_ycf1_rps15	1
accD_ycf4_cemA_petA_psbJ_psbL_psbF_psbE_rps18_rpl33_psaJ_petG_petL_rpl20_rps12_clpP_psbB_psbT_psbN_psbH_petB_petD_rpoA_rpl36_infA_rps8_rpl14_rpl16_rps3_rpl22_rps19_rpl2_rpl23_ycf1_rps15_ndhH	1
accD_ycf4_cemA_petA_psbJ_psbL_psbF_psbE_rps18_rpl33_psaJ_petG_petL_rpl20_rps12_clpP_psbB_psbT_psbN_psbH_petB_petD_rpoA_rpl36_infA_rps8_rpl14_rpl16_rps3_rpl22_rps19_rpl2_rpl23_ycf1_rps15_ndhH_ndhA	1
accD_ycf4_cemA_petA_psbJ_psbL_psbF_psbE_rps18_rpl33_psaJ_petG_petL_rpl20_rps12_clpP_psbB_psbT_psbN_psbH_petB_petD_rpoA_rpl36_infA_rps8_rpl14_rpl16_rps3_rpl22_rps19_rpl2_rpl23_ycf1_rps15_ndhH_ndhA_ndhI	1
accD_ycf4_cemA_petA_psbJ_psbL_psbF_psbE_rps18_rpl33_psaJ_petG_petL_rpl20_rps12_clpP_psbB_psbT_psbN_psbH_petB_petD_rpoA_rpl36_infA_rps8_rpl14_rpl16_rps3_rpl22_rps19_rpl2_rpl23_ycf1_rps15_ndhH_ndhA_ndhI_ndhG	1
accD_ycf4_cemA_petA_psbJ_psbL_psbF_psbE_rps18_rpl33_psaJ_petG_petL_rpl20_rps12_clpP_psbB_psbT_psbN_psbH_petB_petD_rpoA_rpl36_infA_rps8_rpl14_rpl16_rps3_rpl22_rps19_rpl2_rpl23_ycf1_rps15_ndhH_ndhA_ndhI_ndhG_ndhE	1
accD_ycf4_cemA_petA_psbJ_psbL_psbF_psbE_rps18_rpl33_psaJ_petG_petL_rpl20_rps12_clpP_psbB_psbT_psbN_psbH_petB_petD_rpoA_rpl36_infA_rps8_rpl14_rpl16_rps3_rpl22_rps19_rpl2_rpl23_ycf1_rps15_ndhH_ndhA_ndhI_ndhG_ndhE_psaC	1
accD_ycf4_cemA_petA_psbJ_psbL_psbF_psbE_rps18_rpl33_psaJ_petG_petL_rpl20_rps12_clpP_psbB_psbT_psbN_psbH_petB_petD_rpoA_rpl36_infA_rps8_rpl14_rpl16_rps3_rpl22_rps19_rpl2_rpl23_ycf1_rps15_ndhH_ndhA_ndhI_ndhG_ndhE_psaC_ndhD	1
accD_ycf4_cemA_petA_psbJ_psbL_psbF_psbE_rps18_rpl33_psaJ_petG_petL_rpl20_rps12_clpP_psbB_psbT_psbN_psbH_petB_petD_rpoA_rpl36_infA_rps8_rpl14_rpl16_rps3_rpl22_rps19_rpl2_rpl23_ycf1_rps15_ndhH_ndhA_ndhI_ndhG_ndhE_psaC_ndhD_ccsA	1
accD_ycf4_cemA_petA_psbJ_psbL_psbF_psbE_rps18_rpl33_psaJ_petG_petL_rpl20_rps12_clpP_psbB_psbT_psbN_psbH_petB_petD_rpoA_rpl36_infA_rps8_rpl14_rpl16_rps3_rpl22_rps19_rpl2_rpl23_ycf1_rps15_ndhH_ndhA_ndhI_ndhG_ndhE_psaC_ndhD_ccsA_rpl32	1
accD_ycf4_cemA_petA_psbJ_psbL_psbF_psbE_rps18_rpl33_psaJ_petG_petL_rpl20_rps12_clpP_psbB_psbT_psbN_psbH_petB_petD_rpoA_rpl36_infA_rps8_rpl14_rpl16_rps3_rpl22_rps19_rpl2_rpl23_ycf1_rps15_ndhH_ndhA_ndhI_ndhG_ndhE_psaC_ndhD_ccsA_rpl32_rps7	1
accD_ycf4_cemA_petA_psbJ_psbL_psbF_psbE_rps18_rpl33_psaJ_petG_petL_rpl20_rps12_clpP_psbB_psbT_psbN_psbH_petB_petD_rpoA_rpl36_infA_rps8_rpl14_rpl16_rps3_rpl22_rps19_rpl2_rpl23_ycf1_rps15_ndhH_ndhA_ndhI_ndhG_ndhE_psaC_ndhD_ccsA_rpl32_rps7_ndhB	1
accD_ycf4_cemA_petA_psbJ_psbL_psbF_psbE_rps18_rpl33_psaJ_petG_petL_rpl20_rps12_clpP_psbB_psbT_psbN_psbH_petB_petD_rpoA_rpl36_rps8	1
accD_ycf4_cemA_petA_psbJ_psbL_psbF_psbE_rps18_rpl33_psaJ_petG_petL_rpl20_rps12_clpP_psbB_psbT_psbN_psbH_petB_petD_rpoA_rpl36_rps8_rpl16	1
accD_ycf4_cemA_petA_psbJ_psbL_psbF_psbE_rps18_rpl33_psaJ_petG_petL_rpl20_rps12_clpP_psbB_psbT_psbN_psbH_petB_petD_rpoA_rpl36_rps8_rpl16_rps3	1
accD_ycf4_cemA_petA_psbJ_psbL_psbF_psbE_rps18_rpl33_psaJ_petG_petL_rpl20_rps12_clpP_psbB_psbT_psbN_psbH_petB_petD_rpoA_rpl36_rps8_rpl16_rps3_rpl22	1
accD_ycf4_cemA_petA_psbJ_psbL_psbF_psbE_rps18_rpl33_psaJ_petG_petL_rpl20_rps12_clpP_psbB_psbT_psbN_psbH_petB_petD_rpoA_rpl36_rps8_rpl16_rps3_rpl22_rps19	1
accD_ycf4_cemA_petA_psbJ_psbL_psbF_psbE_rps18_rpl33_psaJ_petG_petL_rpl20_rps12_clpP_psbB_psbT_psbN_psbH_petB_petD_rpoA_rpl36_rps8_rpl16_rps3_rpl22_rps19_rpl2	1
accD_ycf4_cemA_petA_psbJ_psbL_psbF_psbE_rps18_rpl33_psaJ_petG_petL_rpl20_rps12_clpP_psbB_psbT_psbN_psbH_petB_petD_rpoA_rpl36_rps8_rpl16_rps3_rpl22_rps19_rpl2_rpl23	1
accD_ycf4_cemA_petA_psbJ_psbL_psbF_psbE_rps18_rpl33_psaJ_petG_petL_rpl20_rps12_clpP_psbB_psbT_psbN_psbH_petB_petD_rpoA_rpl36_rps8_rpl16_rps3_rpl22_rps19_rpl2_rpl23_ycf1	1
accD_ycf4_cemA_petA_psbJ_psbL_psbF_psbE_rps18_rpl33_psaJ_petG_petL_rpl20_rps12_clpP_psbB_psbT_psbN_psbH_petB_petD_rpoA_rpl36_rps8_rpl16_rps3_rpl22_rps19_rpl2_rpl23_ycf1_rps15	1
accD_ycf4_cemA_petA_psbJ_psbL_psbF_psbE_rps18_rpl33_psaJ_petG_petL_rpl20_rps12_clpP_psbB_psbT_psbN_psbH_petB_petD_rpoA_rpl36_rps8_rpl16_rps3_rpl22_rps19_rpl2_rpl23_ycf1_rps15_ndhH	1
accD_ycf4_cemA_petA_psbJ_psbL_psbF_psbE_rps18_rpl33_psaJ_petG_petL_rpl20_rps12_clpP_psbB_psbT_psbN_psbH_petB_petD_rpoA_rpl36_rps8_rpl16_rps3_rpl22_rps19_rpl2_rpl23_ycf1_rps15_ndhH_ndhA	1
accD_ycf4_cemA_petA_psbJ_psbL_psbF_psbE_rps18_rpl33_psaJ_petG_petL_rpl20_rps12_clpP_psbB_psbT_psbN_psbH_petB_petD_rpoA_rpl36_rps8_rpl16_rps3_rpl22_rps19_rpl2_rpl23_ycf1_rps15_ndhH_ndhA_ndhI	1
accD_ycf4_cemA_petA_psbJ_psbL_psbF_psbE_rps18_rpl33_psaJ_petG_petL_rpl20_rps12_clpP_psbB_psbT_psbN_psbH_petB_petD_rpoA_rpl36_rps8_rpl16_rps3_rpl22_rps19_rpl2_rpl23_ycf1_rps15_ndhH_ndhA_ndhI_ndhG	1
accD_ycf4_cemA_petA_psbJ_psbL_psbF_psbE_rps18_rpl33_psaJ_petG_petL_rpl20_rps12_clpP_psbB_psbT_psbN_psbH_petB_petD_rpoA_rpl36_rps8_rpl16_rps3_rpl22_rps19_rpl2_rpl23_ycf1_rps15_ndhH_ndhA_ndhI_ndhG_ndhE	1
accD_ycf4_cemA_petA_psbJ_psbL_psbF_psbE_rps18_rpl33_psaJ_petG_petL_rpl20_rps12_clpP_psbB_psbT_psbN_psbH_petB_petD_rpoA_rpl36_rps8_rpl16_rps3_rpl22_rps19_rpl2_rpl23_ycf1_rps15_ndhH_ndhA_ndhI_ndhG_ndhE_psaC	1
accD_ycf4_cemA_petA_psbJ_psbL_psbF_psbE_rps18_rpl33_psaJ_petG_petL_rpl20_rps12_clpP_psbB_psbT_psbN_psbH_petB_petD_rpoA_rpl36_rps8_rpl16_rps3_rpl22_rps19_rpl2_rpl23_ycf1_rps15_ndhH_ndhA_ndhI_ndhG_ndhE_psaC_ndhD	1
accD_ycf4_cemA_petA_psbJ_psbL_psbF_psbE_rps18_rpl33_psaJ_petG_petL_rpl20_rps12_clpP_psbB_psbT_psbN_psbH_petB_petD_rpoA_rpl36_rps8_rpl16_rps3_rpl22_rps19_rpl2_rpl23_ycf1_rps15_ndhH_ndhA_ndhI_ndhG_ndhE_psaC_ndhD_ccsA	1
accD_ycf4_cemA_petA_psbJ_psbL_psbF_psbE_rps18_rpl33_psaJ_petG_petL_rpl20_rps12_clpP_psbB_psbT_psbN_psbH_petB_petD_rpoA_rpl36_rps8_rpl16_rps3_rpl22_rps19_rpl2_rpl23_ycf1_rps15_ndhH_ndhA_ndhI_ndhG_ndhE_psaC_ndhD_ccsA_rpl32	1
accD_ycf4_cemA_petA_psbJ_psbL_psbF_psbE_rps18_rpl33_psaJ_petG_petL_rpl20_rps12_clpP_psbB_psbT_psbN_psbH_petB_petD_rpoA_rpl36_rps8_rpl16_rps3_rpl22_rps19_rpl2_rpl23_ycf1_rps15_ndhH_ndhA_ndhI_ndhG_ndhE_psaC_ndhD_ccsA_rpl32_rps7	1
accD_ycf4_cemA_petA_psbJ_psbL_psbF_psbE_rps18_rpl33_psaJ_petG_petL_rpl20_rps12_clpP_psbB_psbT_psbN_psbH_petB_petD_rpoA_rpl36_rps8_rpl16_rps3_rpl22_rps19_rpl2_rpl23_ycf1_rps15_ndhH_ndhA_ndhI_ndhG_ndhE_psaC_ndhD_ccsA_rpl32_rps7_ndhB	1
accD_ycf4_cemA_petA_psbJ_psbL_psbF_psbE_rps18_rpl33_psaJ_petG_petL_rpl20_rps12_clpP_psbB_psbT_psbN_psbH_petB_petD_rpoA_rps11	3
accD_ycf4_cemA_petA_psbJ_psbL_psbF_psbE_rps18_rpl33_psaJ_petG_petL_rpl20_rps12_clpP_psbB_psbT_psbN_psbH_petB_petD_rpoA_rps11_rpl36	2
accD_ycf4_cemA_petA_psbJ_psbL_psbF_psbE_rps18_rpl33_psaJ_petG_petL_rpl20_rps12_clpP_psbB_psbT_psbN_psbH_petB_petD_rpoA_rps11_rpl36_infA	2
accD_ycf4_cemA_petA_psbJ_psbL_psbF_psbE_rps18_rpl33_psaJ_petG_petL_rpl20_rps12_clpP_psbB_psbT_psbN_psbH_petB_petD_rpoA_rps11_rpl36_infA_rps8	2
accD_ycf4_cemA_petA_psbJ_psbL_psbF_psbE_rps18_rpl33_psaJ_petG_petL_rpl20_rps12_clpP_psbB_psbT_psbN_psbH_petB_petD_rpoA_rps11_rpl36_infA_rps8_rpl14	2
accD_ycf4_cemA_petA_psbJ_psbL_psbF_psbE_rps18_rpl33_psaJ_petG_petL_rpl20_rps12_clpP_psbB_psbT_psbN_psbH_petB_petD_rpoA_rps11_rpl36_infA_rps8_rpl14_rpl16	2
accD_ycf4_cemA_petA_psbJ_psbL_psbF_psbE_rps18_rpl33_psaJ_petG_petL_rpl20_rps12_clpP_psbB_psbT_psbN_psbH_petB_petD_rpoA_rps11_rpl36_infA_rps8_rpl14_rpl16_rps3	2
accD_ycf4_cemA_petA_psbJ_psbL_psbF_psbE_rps18_rpl33_psaJ_petG_petL_rpl20_rps12_clpP_psbB_psbT_psbN_psbH_petB_petD_rpoA_rps11_rpl36_infA_rps8_rpl14_rpl16_rps3_rpl22	2
accD_ycf4_cemA_petA_psbJ_psbL_psbF_psbE_rps18_rpl33_psaJ_petG_petL_rpl20_rps12_clpP_psbB_psbT_psbN_psbH_petB_petD_rpoA_rps11_rpl36_infA_rps8_rpl14_rpl16_rps3_rpl22_rps19	2
accD_ycf4_cemA_petA_psbJ_psbL_psbF_psbE_rps18_rpl33_psaJ_petG_petL_rpl20_rps12_clpP_psbB_psbT_psbN_psbH_petB_petD_rpoA_rps11_rpl36_infA_rps8_rpl14_rpl16_rps3_rpl22_rps19_rpl2	2
accD_ycf4_cemA_petA_psbJ_psbL_psbF_psbE_rps18_rpl33_psaJ_petG_petL_rpl20_rps12_clpP_psbB_psbT_psbN_psbH_petB_petD_rpoA_rps11_rpl36_infA_rps8_rpl14_rpl16_rps3_rpl22_rps19_rpl2_rpl23	2
accD_ycf4_cemA_petA_psbJ_psbL_psbF_psbE_rps18_rpl33_psaJ_petG_petL_rpl20_rps12_clpP_psbB_psbT_psbN_psbH_petB_petD_rpoA_rps11_rpl36_infA_rps8_rpl14_rpl16_rps3_rpl22_rps19_rpl2_rpl23_ycf1	2
accD_ycf4_cemA_petA_psbJ_psbL_psbF_psbE_rps18_rpl33_psaJ_petG_petL_rpl20_rps12_clpP_psbB_psbT_psbN_psbH_petB_petD_rpoA_rps11_rpl36_infA_rps8_rpl14_rpl16_rps3_rpl22_rps19_rpl2_rpl23_ycf1_rps15	2
accD_ycf4_cemA_petA_psbJ_psbL_psbF_psbE_rps18_rpl33_psaJ_petG_petL_rpl20_rps12_clpP_psbB_psbT_psbN_psbH_petB_petD_rpoA_rps11_rpl36_infA_rps8_rpl14_rpl16_rps3_rpl22_rps19_rpl2_rpl23_ycf1_rps15_ndhH	2
accD_ycf4_cemA_petA_psbJ_psbL_psbF_psbE_rps18_rpl33_psaJ_petG_petL_rpl20_rps12_clpP_psbB_psbT_psbN_psbH_petB_petD_rpoA_rps11_rpl36_infA_rps8_rpl14_rpl16_rps3_rpl22_rps19_rpl2_rpl23_ycf1_rps15_ndhH_ndhA	2
accD_ycf4_cemA_petA_psbJ_psbL_psbF_psbE_rps18_rpl33_psaJ_petG_petL_rpl20_rps12_clpP_psbB_psbT_psbN_psbH_petB_petD_rpoA_rps11_rpl36_infA_rps8_rpl14_rpl16_rps3_rpl22_rps19_rpl2_rpl23_ycf1_rps15_ndhH_ndhA_ndhI	2
accD_ycf4_cemA_petA_psbJ_psbL_psbF_psbE_rps18_rpl33_psaJ_petG_petL_rpl20_rps12_clpP_psbB_psbT_psbN_psbH_petB_petD_rpoA_rps11_rpl36_infA_rps8_rpl14_rpl16_rps3_rpl22_rps19_rpl2_rpl23_ycf1_rps15_ndhH_ndhA_ndhI_ndhG	2
accD_ycf4_cemA_petA_psbJ_psbL_psbF_psbE_rps18_rpl33_psaJ_petG_petL_rpl20_rps12_clpP_psbB_psbT_psbN_psbH_petB_petD_rpoA_rps11_rpl36_infA_rps8_rpl14_rpl16_rps3_rpl22_rps19_rpl2_rpl23_ycf1_rps15_ndhH_ndhA_ndhI_ndhG_ndhE	2
accD_ycf4_cemA_petA_psbJ_psbL_psbF_psbE_rps18_rpl33_psaJ_petG_petL_rpl20_rps12_clpP_psbB_psbT_psbN_psbH_petB_petD_rpoA_rps11_rpl36_infA_rps8_rpl14_rpl16_rps3_rpl22_rps19_rpl2_rpl23_ycf1_rps15_ndhH_ndhA_ndhI_ndhG_ndhE_psaC	2
accD_ycf4_cemA_petA_psbJ_psbL_psbF_psbE_rps18_rpl33_psaJ_petG_petL_rpl20_rps12_clpP_psbB_psbT_psbN_psbH_petB_petD_rpoA_rps11_rpl36_infA_rps8_rpl14_rpl16_rps3_rpl22_rps19_rpl2_rpl23_ycf1_rps15_ndhH_ndhA_ndhI_ndhG_ndhE_psaC_ndhD	2
accD_ycf4_cemA_petA_psbJ_psbL_psbF_psbE_rps18_rpl33_psaJ_petG_petL_rpl20_rps12_clpP_psbB_psbT_psbN_psbH_petB_petD_rpoA_rps11_rpl36_infA_rps8_rpl14_rpl16_rps3_rpl22_rps19_rpl2_rpl23_ycf1_rps15_ndhH_ndhA_ndhI_ndhG_ndhE_psaC_ndhD_ccsA	2
accD_ycf4_cemA_petA_psbJ_psbL_psbF_psbE_rps18_rpl33_psaJ_petG_petL_rpl20_rps12_clpP_psbB_psbT_psbN_psbH_petB_petD_rpoA_rps11_rpl36_infA_rps8_rpl14_rpl16_rps3_rpl22_rps19_rpl2_rpl23_ycf1_rps15_ndhH_ndhA_ndhI_ndhG_ndhE_psaC_ndhD_ccsA_rpl32	2
accD_ycf4_cemA_petA_psbJ_psbL_psbF_psbE_rps18_rpl33_psaJ_petG_petL_rpl20_rps12_clpP_psbB_psbT_psbN_psbH_petB_petD_rpoA_rps11_rpl36_infA_rps8_rpl14_rpl16_rps3_rpl22_rps19_rpl2_rpl23_ycf1_rps15_ndhH_ndhA_ndhI_ndhG_ndhE_psaC_ndhD_ccsA_rpl32_rps7	2
accD_ycf4_cemA_petA_psbJ_psbL_psbF_psbE_rps18_rpl33_psaJ_petG_petL_rpl20_rps12_clpP_psbB_psbT_psbN_psbH_petB_petD_rpoA_rps11_rpl36_infA_rps8_rpl14_rpl16_rps3_rpl22_rps19_rpl2_rpl23_ycf1_rps15_ndhH_ndhA_ndhI_ndhG_ndhE_psaC_ndhD_ccsA_rpl32_rps7_ndhB	2
accD_ycf4_cemA_petA_psbJ_psbL_psbF_psbE_rps18_rpl33_psaJ_petG_petL_rpl20_rps12_clpP_psbB_psbT_psbN_psbH_petB_petD_rpoA_rps11_rps8	1
accD_ycf4_cemA_petA_psbJ_psbL_psbF_psbE_rps18_rpl33_psaJ_petG_petL_rpl20_rps12_clpP_psbB_psbT_psbN_psbH_petB_petD_rpoA_rps11_rps8_rpl16	1
accD_ycf4_cemA_petA_psbJ_psbL_psbF_psbE_rps18_rpl33_psaJ_petG_petL_rpl20_rps12_clpP_psbB_psbT_psbN_psbH_petB_petD_rpoA_rps11_rps8_rpl16_rps3	1
accD_ycf4_cemA_petA_psbJ_psbL_psbF_psbE_rps18_rpl33_psaJ_petG_petL_rpl20_rps12_clpP_psbB_psbT_psbN_psbH_petB_petD_rpoA_rps11_rps8_rpl16_rps3_rpl22	1
accD_ycf4_cemA_petA_psbJ_psbL_psbF_psbE_rps18_rpl33_psaJ_petG_petL_rpl20_rps12_clpP_psbB_psbT_psbN_psbH_petB_petD_rpoA_rps11_rps8_rpl16_rps3_rpl22_rps19	1
accD_ycf4_cemA_petA_psbJ_psbL_psbF_psbE_rps18_rpl33_psaJ_petG_petL_rpl20_rps12_clpP_psbB_psbT_psbN_psbH_petB_petD_rpoA_rps11_rps8_rpl16_rps3_rpl22_rps19_rpl2	1
accD_ycf4_cemA_petA_psbJ_psbL_psbF_psbE_rps18_rpl33_psaJ_petG_petL_rpl20_rps12_clpP_psbB_psbT_psbN_psbH_petB_petD_rpoA_rps11_rps8_rpl16_rps3_rpl22_rps19_rpl2_rpl23	1
accD_ycf4_cemA_petA_psbJ_psbL_psbF_psbE_rps18_rpl33_psaJ_petG_petL_rpl20_rps12_clpP_psbB_psbT_psbN_psbH_petB_petD_rpoA_rps11_rps8_rpl16_rps3_rpl22_rps19_rpl2_rpl23_ycf1	1
accD_ycf4_cemA_petA_psbJ_psbL_psbF_psbE_rps18_rpl33_psaJ_petG_petL_rpl20_rps12_clpP_psbB_psbT_psbN_psbH_petB_petD_rpoA_rps11_rps8_rpl16_rps3_rpl22_rps19_rpl2_rpl23_ycf1_rps15	1
accD_ycf4_cemA_petA_psbJ_psbL_psbF_psbE_rps18_rpl33_psaJ_petG_petL_rpl20_rps12_clpP_psbB_psbT_psbN_psbH_petB_petD_rpoA_rps11_rps8_rpl16_rps3_rpl22_rps19_rpl2_rpl23_ycf1_rps15_ndhH	1
accD_ycf4_cemA_petA_psbJ_psbL_psbF_psbE_rps18_rpl33_psaJ_petG_petL_rpl20_rps12_clpP_psbB_psbT_psbN_psbH_petB_petD_rpoA_rps11_rps8_rpl16_rps3_rpl22_rps19_rpl2_rpl23_ycf1_rps15_ndhH_ndhA	1
accD_ycf4_cemA_petA_psbJ_psbL_psbF_psbE_rps18_rpl33_psaJ_petG_petL_rpl20_rps12_clpP_psbB_psbT_psbN_psbH_petB_petD_rpoA_rps11_rps8_rpl16_rps3_rpl22_rps19_rpl2_rpl23_ycf1_rps15_ndhH_ndhA_ndhI	1
accD_ycf4_cemA_petA_psbJ_psbL_psbF_psbE_rps18_rpl33_psaJ_petG_petL_rpl20_rps12_clpP_psbB_psbT_psbN_psbH_petB_petD_rpoA_rps11_rps8_rpl16_rps3_rpl22_rps19_rpl2_rpl23_ycf1_rps15_ndhH_ndhA_ndhI_ndhG	1
accD_ycf4_cemA_petA_psbJ_psbL_psbF_psbE_rps18_rpl33_psaJ_petG_petL_rpl20_rps12_clpP_psbB_psbT_psbN_psbH_petB_petD_rpoA_rps11_rps8_rpl16_rps3_rpl22_rps19_rpl2_rpl23_ycf1_rps15_ndhH_ndhA_ndhI_ndhG_ndhE	1
accD_ycf4_cemA_petA_psbJ_psbL_psbF_psbE_rps18_rpl33_psaJ_petG_petL_rpl20_rps12_clpP_psbB_psbT_psbN_psbH_petB_petD_rpoA_rps11_rps8_rpl16_rps3_rpl22_rps19_rpl2_rpl23_ycf1_rps15_ndhH_ndhA_ndhI_ndhG_ndhE_psaC	1
accD_ycf4_cemA_petA_psbJ_psbL_psbF_psbE_rps18_rpl33_psaJ_petG_petL_rpl20_rps12_clpP_psbB_psbT_psbN_psbH_petB_petD_rpoA_rps11_rps8_rpl16_rps3_rpl22_rps19_rpl2_rpl23_ycf1_rps15_ndhH_ndhA_ndhI_ndhG_ndhE_psaC_ndhD	1
accD_ycf4_cemA_petA_psbJ_psbL_psbF_psbE_rps18_rpl33_psaJ_petG_petL_rpl20_rps12_clpP_psbB_psbT_psbN_psbH_petB_petD_rpoA_rps11_rps8_rpl16_rps3_rpl22_rps19_rpl2_rpl23_ycf1_rps15_ndhH_ndhA_ndhI_ndhG_ndhE_psaC_ndhD_ccsA	1
accD_ycf4_cemA_petA_psbJ_psbL_psbF_psbE_rps18_rpl33_psaJ_petG_petL_rpl20_rps12_clpP_psbB_psbT_psbN_psbH_petB_petD_rpoA_rps11_rps8_rpl16_rps3_rpl22_rps19_rpl2_rpl23_ycf1_rps15_ndhH_ndhA_ndhI_ndhG_ndhE_psaC_ndhD_ccsA_rpl32	1
accD_ycf4_cemA_petA_psbJ_psbL_psbF_psbE_rps18_rpl33_psaJ_petG_petL_rpl20_rps12_clpP_psbB_psbT_psbN_psbH_petB_petD_rpoA_rps11_rps8_rpl16_rps3_rpl22_rps19_rpl2_rpl23_ycf1_rps15_ndhH_ndhA_ndhI_ndhG_ndhE_psaC_ndhD_ccsA_rpl32_rps7	1
accD_ycf4_cemA_petA_psbJ_psbL_psbF_psbE_rps18_rpl33_psaJ_petG_petL_rpl20_rps12_clpP_psbB_psbT_psbN_psbH_petB_petD_rpoA_rps11_rps8_rpl16_rps3_rpl22_rps19_rpl2_rpl23_ycf1_rps15_ndhH_ndhA_ndhI_ndhG_ndhE_psaC_ndhD_ccsA_rpl32_rps7_ndhB	1
accD_ycf4_cemA_petA_psbJ_psbL_psbF_psbE_rps18_rpl33_psaJ_petG_petL_rpl20_rps12_psbB	1
accD_ycf4_cemA_petA_psbJ_psbL_psbF_psbE_rps18_rpl33_psaJ_petG_petL_rpl20_rps12_psbB_psbT	1
accD_ycf4_cemA_petA_psbJ_psbL_psbF_psbE_rps18_rpl33_psaJ_petG_petL_rpl20_rps12_psbB_psbT_psbN	1
accD_ycf4_cemA_petA_psbJ_psbL_psbF_psbE_rps18_rpl33_psaJ_petG_petL_rpl20_rps12_psbB_psbT_psbN_psbH	1
accD_ycf4_cemA_petA_psbJ_psbL_psbF_psbE_rps18_rpl33_psaJ_petG_petL_rpl20_rps12_psbB_psbT_psbN_psbH_petB	1
accD_ycf4_cemA_petA_psbJ_psbL_psbF_psbE_rps18_rpl33_psaJ_petG_petL_rpl20_rps12_psbB_psbT_psbN_psbH_petB_petD	1
accD_ycf4_cemA_petA_psbJ_psbL_psbF_psbE_rps18_rpl33_psaJ_petG_petL_rpl20_rps12_psbB_psbT_psbN_psbH_petB_petD_rpoA	1
accD_ycf4_cemA_petA_psbJ_psbL_psbF_psbE_rps18_rpl33_psaJ_petG_petL_rpl20_rps12_psbB_psbT_psbN_psbH_petB_petD_rpoA_rps11	1
accD_ycf4_cemA_petA_psbJ_psbL_psbF_psbE_rps18_rpl33_psaJ_petG_petL_rpl20_rps12_psbB_psbT_psbN_psbH_petB_petD_rpoA_rps11_rpl36	1
accD_ycf4_cemA_petA_psbJ_psbL_psbF_psbE_rps18_rpl33_psaJ_petG_petL_rpl20_rps12_psbB_psbT_psbN_psbH_petB_petD_rpoA_rps11_rpl36_infA	1
accD_ycf4_cemA_petA_psbJ_psbL_psbF_psbE_rps18_rpl33_psaJ_petG_petL_rpl20_rps12_psbB_psbT_psbN_psbH_petB_petD_rpoA_rps11_rpl36_infA_rps8	1
accD_ycf4_cemA_petA_psbJ_psbL_psbF_psbE_rps18_rpl33_psaJ_petG_petL_rpl20_rps12_psbB_psbT_psbN_psbH_petB_petD_rpoA_rps11_rpl36_infA_rps8_rpl14	1
accD_ycf4_cemA_petA_psbJ_psbL_psbF_psbE_rps18_rpl33_psaJ_petG_petL_rpl20_rps12_psbB_psbT_psbN_psbH_petB_petD_rpoA_rps11_rpl36_infA_rps8_rpl14_rpl16	1
accD_ycf4_cemA_petA_psbJ_psbL_psbF_psbE_rps18_rpl33_psaJ_petG_petL_rpl20_rps12_psbB_psbT_psbN_psbH_petB_petD_rpoA_rps11_rpl36_infA_rps8_rpl14_rpl16_rps3	1
accD_ycf4_cemA_petA_psbJ_psbL_psbF_psbE_rps18_rpl33_psaJ_petG_petL_rpl20_rps12_psbB_psbT_psbN_psbH_petB_petD_rpoA_rps11_rpl36_infA_rps8_rpl14_rpl16_rps3_rpl22	1
accD_ycf4_cemA_petA_psbJ_psbL_psbF_psbE_rps18_rpl33_psaJ_petG_petL_rpl20_rps12_psbB_psbT_psbN_psbH_petB_petD_rpoA_rps11_rpl36_infA_rps8_rpl14_rpl16_rps3_rpl22_rps19	1
accD_ycf4_cemA_petA_psbJ_psbL_psbF_psbE_rps18_rpl33_psaJ_petG_petL_rpl20_rps12_psbB_psbT_psbN_psbH_petB_petD_rpoA_rps11_rpl36_infA_rps8_rpl14_rpl16_rps3_rpl22_rps19_rpl2	1
accD_ycf4_cemA_petA_psbJ_psbL_psbF_psbE_rps18_rpl33_psaJ_petG_petL_rpl20_rps12_psbB_psbT_psbN_psbH_petB_petD_rpoA_rps11_rpl36_infA_rps8_rpl14_rpl16_rps3_rpl22_rps19_rpl2_rpl23	1
accD_ycf4_cemA_petA_psbJ_psbL_psbF_psbE_rps18_rpl33_psaJ_petG_petL_rpl20_rps12_psbB_psbT_psbN_psbH_petB_petD_rpoA_rps11_rpl36_infA_rps8_rpl14_rpl16_rps3_rpl22_rps19_rpl2_rpl23_ycf1	1
accD_ycf4_cemA_petA_psbJ_psbL_psbF_psbE_rps18_rpl33_psaJ_petG_petL_rpl20_rps12_psbB_psbT_psbN_psbH_petB_petD_rpoA_rps11_rpl36_infA_rps8_rpl14_rpl16_rps3_rpl22_rps19_rpl2_rpl23_ycf1_rps15	1
accD_ycf4_cemA_petA_psbJ_psbL_psbF_psbE_rps18_rpl33_psaJ_petG_petL_rpl20_rps12_psbB_psbT_psbN_psbH_petB_petD_rpoA_rps11_rpl36_infA_rps8_rpl14_rpl16_rps3_rpl22_rps19_rpl2_rpl23_ycf1_rps15_ndhH	1
accD_ycf4_cemA_petA_psbJ_psbL_psbF_psbE_rps18_rpl33_psaJ_petG_petL_rpl20_rps12_psbB_psbT_psbN_psbH_petB_petD_rpoA_rps11_rpl36_infA_rps8_rpl14_rpl16_rps3_rpl22_rps19_rpl2_rpl23_ycf1_rps15_ndhH_ndhA	1
accD_ycf4_cemA_petA_psbJ_psbL_psbF_psbE_rps18_rpl33_psaJ_petG_petL_rpl20_rps12_psbB_psbT_psbN_psbH_petB_petD_rpoA_rps11_rpl36_infA_rps8_rpl14_rpl16_rps3_rpl22_rps19_rpl2_rpl23_ycf1_rps15_ndhH_ndhA_ndhI	1
accD_ycf4_cemA_petA_psbJ_psbL_psbF_psbE_rps18_rpl33_psaJ_petG_petL_rpl20_rps12_psbB_psbT_psbN_psbH_petB_petD_rpoA_rps11_rpl36_infA_rps8_rpl14_rpl16_rps3_rpl22_rps19_rpl2_rpl23_ycf1_rps15_ndhH_ndhA_ndhI_ndhG	1
accD_ycf4_cemA_petA_psbJ_psbL_psbF_psbE_rps18_rpl33_psaJ_petG_petL_rpl20_rps12_psbB_psbT_psbN_psbH_petB_petD_rpoA_rps11_rpl36_infA_rps8_rpl14_rpl16_rps3_rpl22_rps19_rpl2_rpl23_ycf1_rps15_ndhH_ndhA_ndhI_ndhG_ndhE	1
accD_ycf4_cemA_petA_psbJ_psbL_psbF_psbE_rps18_rpl33_psaJ_petG_petL_rpl20_rps12_psbB_psbT_psbN_psbH_petB_petD_rpoA_rps11_rpl36_infA_rps8_rpl14_rpl16_rps3_rpl22_rps19_rpl2_rpl23_ycf1_rps15_ndhH_ndhA_ndhI_ndhG_ndhE_psaC	1
accD_ycf4_cemA_petA_psbJ_psbL_psbF_psbE_rps18_rpl33_psaJ_petG_petL_rpl20_rps12_psbB_psbT_psbN_psbH_petB_petD_rpoA_rps11_rpl36_infA_rps8_rpl14_rpl16_rps3_rpl22_rps19_rpl2_rpl23_ycf1_rps15_ndhH_ndhA_ndhI_ndhG_ndhE_psaC_ndhD	1
accD_ycf4_cemA_petA_psbJ_psbL_psbF_psbE_rps18_rpl33_psaJ_petG_petL_rpl20_rps12_psbB_psbT_psbN_psbH_petB_petD_rpoA_rps11_rpl36_infA_rps8_rpl14_rpl16_rps3_rpl22_rps19_rpl2_rpl23_ycf1_rps15_ndhH_ndhA_ndhI_ndhG_ndhE_psaC_ndhD_ccsA	1
accD_ycf4_cemA_petA_psbJ_psbL_psbF_psbE_rps18_rpl33_psaJ_petG_petL_rpl20_rps12_psbB_psbT_psbN_psbH_petB_petD_rpoA_rps11_rpl36_infA_rps8_rpl14_rpl16_rps3_rpl22_rps19_rpl2_rpl23_ycf1_rps15_ndhH_ndhA_ndhI_ndhG_ndhE_psaC_ndhD_ccsA_rpl32	1
accD_ycf4_cemA_petA_psbJ_psbL_psbF_psbE_rps18_rpl33_psaJ_petG_petL_rpl20_rps12_psbB_psbT_psbN_psbH_petB_petD_rpoA_rps11_rpl36_infA_rps8_rpl14_rpl16_rps3_rpl22_rps19_rpl2_rpl23_ycf1_rps15_ndhH_ndhA_ndhI_ndhG_ndhE_psaC_ndhD_ccsA_rpl32_rps7	1
accD_ycf4_cemA_petA_psbJ_psbL_psbF_psbE_rps18_rpl33_psaJ_petG_petL_rpl20_rps12_psbB_psbT_psbN_psbH_petB_petD_rpoA_rps11_rpl36_infA_rps8_rpl14_rpl16_rps3_rpl22_rps19_rpl2_rpl23_ycf1_rps15_ndhH_ndhA_ndhI_ndhG_ndhE_psaC_ndhD_ccsA_rpl32_rps7_ndhB	1
accD_ycf4_petA	2
accD_ycf4_petA_psbJ	2
accD_ycf4_petA_psbJ_psbL	2
accD_ycf4_petA_psbJ_psbL_psbF	2
accD_ycf4_petA_psbJ_psbL_psbF_psbE	2
accD_ycf4_petA_psbJ_psbL_psbF_psbE_petL	2
accD_ycf4_petA_psbJ_psbL_psbF_psbE_petL_petG	2
accD_ycf4_petA_psbJ_psbL_psbF_psbE_petL_petG_rpl33	2
accD_ycf4_petA_psbJ_psbL_psbF_psbE_petL_petG_rpl33_rps18	2
accD_ycf4_petA_psbJ_psbL_psbF_psbE_petL_petG_rpl33_rps18_rpl20	2
accD_ycf4_petA_psbJ_psbL_psbF_psbE_petL_petG_rpl33_rps18_rpl20_clpP	1
accD_ycf4_petA_psbJ_psbL_psbF_psbE_petL_petG_rpl33_rps18_rpl20_clpP_psbB	1
accD_ycf4_petA_psbJ_psbL_psbF_psbE_petL_petG_rpl33_rps18_rpl20_clpP_psbB_psbT	1
accD_ycf4_petA_psbJ_psbL_psbF_psbE_petL_petG_rpl33_rps18_rpl20_clpP_psbB_psbT_psbN	1
accD_ycf4_petA_psbJ_psbL_psbF_psbE_petL_petG_rpl33_rps18_rpl20_clpP_psbB_psbT_psbN_psbH	1
accD_ycf4_petA_psbJ_psbL_psbF_psbE_petL_petG_rpl33_rps18_rpl20_clpP_psbB_psbT_psbN_psbH_petB	1
accD_ycf4_petA_psbJ_psbL_psbF_psbE_petL_petG_rpl33_rps18_rpl20_clpP_psbB_psbT_psbN_psbH_petB_petD	1
accD_ycf4_petA_psbJ_psbL_psbF_psbE_petL_petG_rpl33_rps18_rpl20_clpP_psbB_psbT_psbN_psbH_petB_petD_rpoA	1
accD_ycf4_petA_psbJ_psbL_psbF_psbE_petL_petG_rpl33_rps18_rpl20_clpP_psbB_psbT_psbN_psbH_petB_petD_rpoA_rps11	1
accD_ycf4_petA_psbJ_psbL_psbF_psbE_petL_petG_rpl33_rps18_rpl20_clpP_psbB_psbT_psbN_psbH_petB_petD_rpoA_rps11_rpl36	1
accD_ycf4_petA_psbJ_psbL_psbF_psbE_petL_petG_rpl33_rps18_rpl20_clpP_psbB_psbT_psbN_psbH_petB_petD_rpoA_rps11_rpl36_rps8	1
accD_ycf4_petA_psbJ_psbL_psbF_psbE_petL_petG_rpl33_rps18_rpl20_clpP_psbB_psbT_psbN_psbH_petB_petD_rpoA_rps11_rpl36_rps8_rpl14	1
accD_ycf4_petA_psbJ_psbL_psbF_psbE_petL_petG_rpl33_rps18_rpl20_clpP_psbB_psbT_psbN_psbH_petB_petD_rpoA_rps11_rpl36_rps8_rpl14_rpl16	1
accD_ycf4_petA_psbJ_psbL_psbF_psbE_petL_petG_rpl33_rps18_rpl20_clpP_psbB_psbT_psbN_psbH_petB_petD_rpoA_rps11_rpl36_rps8_rpl14_rpl16_rps3	1
accD_ycf4_petA_psbJ_psbL_psbF_psbE_petL_petG_rpl33_rps18_rpl20_clpP_psbB_psbT_psbN_psbH_petB_petD_rpoA_rps11_rpl36_rps8_rpl14_rpl16_rps3_rpl22	1
accD_ycf4_petA_psbJ_psbL_psbF_psbE_petL_petG_rpl33_rps18_rpl20_clpP_psbB_psbT_psbN_psbH_petB_petD_rpoA_rps11_rpl36_rps8_rpl14_rpl16_rps3_rpl22_rps19	1
accD_ycf4_petA_psbJ_psbL_psbF_psbE_petL_petG_rpl33_rps18_rpl20_clpP_psbB_psbT_psbN_psbH_petB_petD_rpoA_rps11_rpl36_rps8_rpl14_rpl16_rps3_rpl22_rps19_rpl2	1
accD_ycf4_petA_psbJ_psbL_psbF_psbE_petL_petG_rpl33_rps18_rpl20_clpP_psbB_psbT_psbN_psbH_petB_petD_rpoA_rps11_rpl36_rps8_rpl14_rpl16_rps3_rpl22_rps19_rpl2_rpl23	1
accD_ycf4_petA_psbJ_psbL_psbF_psbE_petL_petG_rpl33_rps18_rpl20_clpP_psbB_psbT_psbN_psbH_petB_petD_rpoA_rps11_rpl36_rps8_rpl14_rpl16_rps3_rpl22_rps19_rpl2_rpl23_ndhB	1
accD_ycf4_petA_psbJ_psbL_psbF_psbE_petL_petG_rpl33_rps18_rpl20_clpP_psbB_psbT_psbN_psbH_petB_petD_rpoA_rps11_rpl36_rps8_rpl14_rpl16_rps3_rpl22_rps19_rpl2_rpl23_ndhB_rps7	1
accD_ycf4_petA_psbJ_psbL_psbF_psbE_petL_petG_rpl33_rps18_rpl20_clpP_psbB_psbT_psbN_psbH_petB_petD_rpoA_rps11_rpl36_rps8_rpl14_rpl16_rps3_rpl22_rps19_rpl2_rpl23_ndhB_rps7_ycf1	1
accD_ycf4_petA_psbJ_psbL_psbF_psbE_petL_petG_rpl33_rps18_rpl20_clpP_psbB_psbT_psbN_psbH_petB_petD_rpoA_rps11_rpl36_rps8_rpl14_rpl16_rps3_rpl22_rps19_rpl2_rpl23_ndhB_rps7_ycf1_rpl32	1
accD_ycf4_petA_psbJ_psbL_psbF_psbE_petL_petG_rpl33_rps18_rpl20_clpP_psbB_psbT_psbN_psbH_petB_petD_rpoA_rps11_rpl36_rps8_rpl14_rpl16_rps3_rpl22_rps19_rpl2_rpl23_ndhB_rps7_ycf1_rpl32_ndhD	1
accD_ycf4_petA_psbJ_psbL_psbF_psbE_petL_petG_rpl33_rps18_rpl20_clpP_psbB_psbT_psbN_psbH_petB_petD_rpoA_rps11_rpl36_rps8_rpl14_rpl16_rps3_rpl22_rps19_rpl2_rpl23_ndhB_rps7_ycf1_rpl32_ndhD_psaC	1
accD_ycf4_petA_psbJ_psbL_psbF_psbE_petL_petG_rpl33_rps18_rpl20_clpP_psbB_psbT_psbN_psbH_petB_petD_rpoA_rps11_rpl36_rps8_rpl14_rpl16_rps3_rpl22_rps19_rpl2_rpl23_ndhB_rps7_ycf1_rpl32_ndhD_psaC_ndhE	1
accD_ycf4_petA_psbJ_psbL_psbF_psbE_petL_petG_rpl33_rps18_rpl20_clpP_psbB_psbT_psbN_psbH_petB_petD_rpoA_rps11_rpl36_rps8_rpl14_rpl16_rps3_rpl22_rps19_rpl2_rpl23_ndhB_rps7_ycf1_rpl32_ndhD_psaC_ndhE_ndhG	1
accD_ycf4_petA_psbJ_psbL_psbF_psbE_petL_petG_rpl33_rps18_rpl20_clpP_psbB_psbT_psbN_psbH_petB_petD_rpoA_rps11_rpl36_rps8_rpl14_rpl16_rps3_rpl22_rps19_rpl2_rpl23_ndhB_rps7_ycf1_rpl32_ndhD_psaC_ndhE_ndhG_ndhI	1
accD_ycf4_petA_psbJ_psbL_psbF_psbE_petL_petG_rpl33_rps18_rpl20_clpP_psbB_psbT_psbN_psbH_petB_petD_rpoA_rps11_rpl36_rps8_rpl14_rpl16_rps3_rpl22_rps19_rpl2_rpl23_ndhB_rps7_ycf1_rpl32_ndhD_psaC_ndhE_ndhG_ndhI_ndhA	1
accD_ycf4_petA_psbJ_psbL_psbF_psbE_petL_petG_rpl33_rps18_rpl20_clpP_psbB_psbT_psbN_psbH_petB_petD_rpoA_rps11_rpl36_rps8_rpl14_rpl16_rps3_rpl22_rps19_rpl2_rpl23_ndhB_rps7_ycf1_rpl32_ndhD_psaC_ndhE_ndhG_ndhI_ndhA_ndhH	1
accD_ycf4_petA_psbJ_psbL_psbF_psbE_petL_petG_rpl33_rps18_rpl20_clpP_psbB_psbT_psbN_psbH_petB_petD_rpoA_rps11_rpl36_rps8_rpl14_rpl16_rps3_rpl22_rps19_rpl2_rpl23_ndhB_rps7_ycf1_rpl32_ndhD_psaC_ndhE_ndhG_ndhI_ndhA_ndhH_rps15	1
accD_ycf4_petA_psbJ_psbL_psbF_psbE_petL_petG_rpl33_rps18_rpl20_clpP_psbB_psbT_psbN_psbH_petB_petD_rpoA_rps11_rpl36_rps8_rpl14_rpl16_rps3_rpl22_rps19_rpl2_rpl23_ndhB_rps7_ycf1_rpl32_ndhD_psaC_ndhE_ndhG_ndhI_ndhA_ndhH_rps15_ycf1	1
accD_ycf4_petA_psbJ_psbL_psbF_psbE_petL_petG_rpl33_rps18_rpl20_clpP_psbB_psbT_psbN_psbH_petB_petD_rpoA_rps11_rpl36_rps8_rpl14_rpl16_rps3_rpl22_rps19_rpl2_rpl23_ndhB_rps7_ycf1_rpl32_ndhD_psaC_ndhE_ndhG_ndhI_ndhA_ndhH_rps15_ycf1_rps7	1
accD_ycf4_petA_psbJ_psbL_psbF_psbE_petL_petG_rpl33_rps18_rpl20_clpP_psbB_psbT_psbN_psbH_petB_petD_rpoA_rps11_rpl36_rps8_rpl14_rpl16_rps3_rpl22_rps19_rpl2_rpl23_ndhB_rps7_ycf1_rpl32_ndhD_psaC_ndhE_ndhG_ndhI_ndhA_ndhH_rps15_ycf1_rps7_ndhB	1
accD_ycf4_petA_psbJ_psbL_psbF_psbE_petL_petG_rpl33_rps18_rpl20_clpP_psbB_psbT_psbN_psbH_petB_petD_rpoA_rps11_rpl36_rps8_rpl14_rpl16_rps3_rpl22_rps19_rpl2_rpl23_ndhB_rps7_ycf1_rpl32_ndhD_psaC_ndhE_ndhG_ndhI_ndhA_ndhH_rps15_ycf1_rps7_ndhB_rpl23	1
accD_ycf4_petA_psbJ_psbL_psbF_psbE_petL_petG_rpl33_rps18_rpl20_clpP_psbB_psbT_psbN_psbH_petB_petD_rpoA_rps11_rpl36_rps8_rpl14_rpl16_rps3_rpl22_rps19_rpl2_rpl23_ndhB_rps7_ycf1_rpl32_ndhD_psaC_ndhE_ndhG_ndhI_ndhA_ndhH_rps15_ycf1_rps7_ndhB_rpl23_rpl2	1
accD_ycf4_petA_psbJ_psbL_psbF_psbE_petL_petG_rpl33_rps18_rpl20_rps12	1
accD_ycf4_petA_psbJ_psbL_psbF_psbE_petL_petG_rpl33_rps18_rpl20_rps12_clpP	1
accD_ycf4_petA_psbJ_psbL_psbF_psbE_petL_petG_rpl33_rps18_rpl20_rps12_clpP_psbB	1
accD_ycf4_petA_psbJ_psbL_psbF_psbE_petL_petG_rpl33_rps18_rpl20_rps12_clpP_psbB_psbT	1
accD_ycf4_petA_psbJ_psbL_psbF_psbE_petL_petG_rpl33_rps18_rpl20_rps12_clpP_psbB_psbT_psbN	1
accD_ycf4_petA_psbJ_psbL_psbF_psbE_petL_petG_rpl33_rps18_rpl20_rps12_clpP_psbB_psbT_psbN_psbH	1
accD_ycf4_petA_psbJ_psbL_psbF_psbE_petL_petG_rpl33_rps18_rpl20_rps12_clpP_psbB_psbT_psbN_psbH_petB	1
accD_ycf4_petA_psbJ_psbL_psbF_psbE_petL_petG_rpl33_rps18_rpl20_rps12_clpP_psbB_psbT_psbN_psbH_petB_petD	1
accD_ycf4_petA_psbJ_psbL_psbF_psbE_petL_petG_rpl33_rps18_rpl20_rps12_clpP_psbB_psbT_psbN_psbH_petB_petD_rpoA	1
accD_ycf4_petA_psbJ_psbL_psbF_psbE_petL_petG_rpl33_rps18_rpl20_rps12_clpP_psbB_psbT_psbN_psbH_petB_petD_rpoA_rps11	1
accD_ycf4_petA_psbJ_psbL_psbF_psbE_petL_petG_rpl33_rps18_rpl20_rps12_clpP_psbB_psbT_psbN_psbH_petB_petD_rpoA_rps11_rpl36	1
accD_ycf4_petA_psbJ_psbL_psbF_psbE_petL_petG_rpl33_rps18_rpl20_rps12_clpP_psbB_psbT_psbN_psbH_petB_petD_rpoA_rps11_rpl36_infA	1
accD_ycf4_petA_psbJ_psbL_psbF_psbE_petL_petG_rpl33_rps18_rpl20_rps12_clpP_psbB_psbT_psbN_psbH_petB_petD_rpoA_rps11_rpl36_infA_rps8	1
accD_ycf4_petA_psbJ_psbL_psbF_psbE_petL_petG_rpl33_rps18_rpl20_rps12_clpP_psbB_psbT_psbN_psbH_petB_petD_rpoA_rps11_rpl36_infA_rps8_rpl14	1
accD_ycf4_petA_psbJ_psbL_psbF_psbE_petL_petG_rpl33_rps18_rpl20_rps12_clpP_psbB_psbT_psbN_psbH_petB_petD_rpoA_rps11_rpl36_infA_rps8_rpl14_rpl16	1
accD_ycf4_petA_psbJ_psbL_psbF_psbE_petL_petG_rpl33_rps18_rpl20_rps12_clpP_psbB_psbT_psbN_psbH_petB_petD_rpoA_rps11_rpl36_infA_rps8_rpl14_rpl16_rps3	1
accD_ycf4_petA_psbJ_psbL_psbF_psbE_petL_petG_rpl33_rps18_rpl20_rps12_clpP_psbB_psbT_psbN_psbH_petB_petD_rpoA_rps11_rpl36_infA_rps8_rpl14_rpl16_rps3_rpl22	1
accD_ycf4_petA_psbJ_psbL_psbF_psbE_petL_petG_rpl33_rps18_rpl20_rps12_clpP_psbB_psbT_psbN_psbH_petB_petD_rpoA_rps11_rpl36_infA_rps8_rpl14_rpl16_rps3_rpl22_rps19	1
accD_ycf4_petA_psbJ_psbL_psbF_psbE_petL_petG_rpl33_rps18_rpl20_rps12_clpP_psbB_psbT_psbN_psbH_petB_petD_rpoA_rps11_rpl36_infA_rps8_rpl14_rpl16_rps3_rpl22_rps19_rpl2	1
accD_ycf4_petA_psbJ_psbL_psbF_psbE_petL_petG_rpl33_rps18_rpl20_rps12_clpP_psbB_psbT_psbN_psbH_petB_petD_rpoA_rps11_rpl36_infA_rps8_rpl14_rpl16_rps3_rpl22_rps19_rpl2_rpl23	1
accD_ycf4_petA_psbJ_psbL_psbF_psbE_petL_petG_rpl33_rps18_rpl20_rps12_clpP_psbB_psbT_psbN_psbH_petB_petD_rpoA_rps11_rpl36_infA_rps8_rpl14_rpl16_rps3_rpl22_rps19_rpl2_rpl23_ndhB	1
accD_ycf4_petA_psbJ_psbL_psbF_psbE_petL_petG_rpl33_rps18_rpl20_rps12_clpP_psbB_psbT_psbN_psbH_petB_petD_rpoA_rps11_rpl36_infA_rps8_rpl14_rpl16_rps3_rpl22_rps19_rpl2_rpl23_ndhB_rps7	1
accD_ycf4_petA_psbJ_psbL_psbF_psbE_petL_petG_rpl33_rps18_rpl20_rps12_clpP_psbB_psbT_psbN_psbH_petB_petD_rpoA_rps11_rpl36_infA_rps8_rpl14_rpl16_rps3_rpl22_rps19_rpl2_rpl23_ndhB_rps7_rps12	1
accD_ycf4_petA_psbJ_psbL_psbF_psbE_petL_petG_rpl33_rps18_rpl20_rps12_clpP_psbB_psbT_psbN_psbH_petB_petD_rpoA_rps11_rpl36_infA_rps8_rpl14_rpl16_rps3_rpl22_rps19_rpl2_rpl23_ndhB_rps7_rps12_ycf1	1
accD_ycf4_petA_psbJ_psbL_psbF_psbE_petL_petG_rpl33_rps18_rpl20_rps12_clpP_psbB_psbT_psbN_psbH_petB_petD_rpoA_rps11_rpl36_infA_rps8_rpl14_rpl16_rps3_rpl22_rps19_rpl2_rpl23_ndhB_rps7_rps12_ycf1_rpl32	1
accD_ycf4_petA_psbJ_psbL_psbF_psbE_petL_petG_rpl33_rps18_rpl20_rps12_clpP_psbB_psbT_psbN_psbH_petB_petD_rpoA_rps11_rpl36_infA_rps8_rpl14_rpl16_rps3_rpl22_rps19_rpl2_rpl23_ndhB_rps7_rps12_ycf1_rpl32_ndhD	1
accD_ycf4_petA_psbJ_psbL_psbF_psbE_petL_petG_rpl33_rps18_rpl20_rps12_clpP_psbB_psbT_psbN_psbH_petB_petD_rpoA_rps11_rpl36_infA_rps8_rpl14_rpl16_rps3_rpl22_rps19_rpl2_rpl23_ndhB_rps7_rps12_ycf1_rpl32_ndhD_psaC	1
accD_ycf4_petA_psbJ_psbL_psbF_psbE_petL_petG_rpl33_rps18_rpl20_rps12_clpP_psbB_psbT_psbN_psbH_petB_petD_rpoA_rps11_rpl36_infA_rps8_rpl14_rpl16_rps3_rpl22_rps19_rpl2_rpl23_ndhB_rps7_rps12_ycf1_rpl32_ndhD_psaC_ndhE	1
accD_ycf4_petA_psbJ_psbL_psbF_psbE_petL_petG_rpl33_rps18_rpl20_rps12_clpP_psbB_psbT_psbN_psbH_petB_petD_rpoA_rps11_rpl36_infA_rps8_rpl14_rpl16_rps3_rpl22_rps19_rpl2_rpl23_ndhB_rps7_rps12_ycf1_rpl32_ndhD_psaC_ndhE_ndhG	1
accD_ycf4_petA_psbJ_psbL_psbF_psbE_petL_petG_rpl33_rps18_rpl20_rps12_clpP_psbB_psbT_psbN_psbH_petB_petD_rpoA_rps11_rpl36_infA_rps8_rpl14_rpl16_rps3_rpl22_rps19_rpl2_rpl23_ndhB_rps7_rps12_ycf1_rpl32_ndhD_psaC_ndhE_ndhG_ndhI	1
accD_ycf4_petA_psbJ_psbL_psbF_psbE_petL_petG_rpl33_rps18_rpl20_rps12_clpP_psbB_psbT_psbN_psbH_petB_petD_rpoA_rps11_rpl36_infA_rps8_rpl14_rpl16_rps3_rpl22_rps19_rpl2_rpl23_ndhB_rps7_rps12_ycf1_rpl32_ndhD_psaC_ndhE_ndhG_ndhI_ndhA	1
accD_ycf4_petA_psbJ_psbL_psbF_psbE_petL_petG_rpl33_rps18_rpl20_rps12_clpP_psbB_psbT_psbN_psbH_petB_petD_rpoA_rps11_rpl36_infA_rps8_rpl14_rpl16_rps3_rpl22_rps19_rpl2_rpl23_ndhB_rps7_rps12_ycf1_rpl32_ndhD_psaC_ndhE_ndhG_ndhI_ndhA_ndhH	1
accD_ycf4_petA_psbJ_psbL_psbF_psbE_petL_petG_rpl33_rps18_rpl20_rps12_clpP_psbB_psbT_psbN_psbH_petB_petD_rpoA_rps11_rpl36_infA_rps8_rpl14_rpl16_rps3_rpl22_rps19_rpl2_rpl23_ndhB_rps7_rps12_ycf1_rpl32_ndhD_psaC_ndhE_ndhG_ndhI_ndhA_ndhH_rps15	1
accD_ycf4_petA_psbJ_psbL_psbF_psbE_petL_petG_rpl33_rps18_rpl20_rps12_clpP_psbB_psbT_psbN_psbH_petB_petD_rpoA_rps11_rpl36_infA_rps8_rpl14_rpl16_rps3_rpl22_rps19_rpl2_rpl23_ndhB_rps7_rps12_ycf1_rpl32_ndhD_psaC_ndhE_ndhG_ndhI_ndhA_ndhH_rps15_ycf1	1
accD_ycf4_petA_psbJ_psbL_psbF_psbE_petL_petG_rpl33_rps18_rpl20_rps12_clpP_psbB_psbT_psbN_psbH_petB_petD_rpoA_rps11_rpl36_infA_rps8_rpl14_rpl16_rps3_rpl22_rps19_rpl2_rpl23_ndhB_rps7_rps12_ycf1_rpl32_ndhD_psaC_ndhE_ndhG_ndhI_ndhA_ndhH_rps15_ycf1_rps7	1
accD_ycf4_petA_psbJ_psbL_psbF_psbE_petL_petG_rpl33_rps18_rpl20_rps12_clpP_psbB_psbT_psbN_psbH_petB_petD_rpoA_rps11_rpl36_infA_rps8_rpl14_rpl16_rps3_rpl22_rps19_rpl2_rpl23_ndhB_rps7_rps12_ycf1_rpl32_ndhD_psaC_ndhE_ndhG_ndhI_ndhA_ndhH_rps15_ycf1_rps7_ndhB	1
accD_ycf4_petA_psbJ_psbL_psbF_psbE_petL_petG_rpl33_rps18_rpl20_rps12_clpP_psbB_psbT_psbN_psbH_petB_petD_rpoA_rps11_rpl36_infA_rps8_rpl14_rpl16_rps3_rpl22_rps19_rpl2_rpl23_ndhB_rps7_rps12_ycf1_rpl32_ndhD_psaC_ndhE_ndhG_ndhI_ndhA_ndhH_rps15_ycf1_rps7_ndhB_rpl23	1
accD_ycf4_petA_psbJ_psbL_psbF_psbE_petL_petG_rpl33_rps18_rpl20_rps12_clpP_psbB_psbT_psbN_psbH_petB_petD_rpoA_rps11_rpl36_infA_rps8_rpl14_rpl16_rps3_rpl22_rps19_rpl2_rpl23_ndhB_rps7_rps12_ycf1_rpl32_ndhD_psaC_ndhE_ndhG_ndhI_ndhA_ndhH_rps15_ycf1_rps7_ndhB_rpl23_rpl2	1
atpA_atpA	1
atpA_atpA_atpF	1
atpA_atpA_atpF_atpH	1
atpA_atpA_atpF_atpH_atpI	1
atpA_atpA_atpF_atpH_atpI_rps2	1
atpA_atpA_atpF_atpH_atpI_rps2_petN	1
atpA_atpA_atpF_atpH_atpI_rps2_petN_psbM	1
atpA_atpA_atpF_atpH_atpI_rps2_petN_psbM_psbD	1
atpA_atpA_atpF_atpH_atpI_rps2_petN_psbM_psbD_psbC	1
atpA_atpA_atpF_atpH_atpI_rps2_petN_psbM_psbD_psbC_psbZ	1
atpA_atpA_atpF_atpH_atpI_rps2_petN_psbM_psbD_psbC_psbZ_rps14	1
atpA_atpA_atpF_atpH_atpI_rps2_petN_psbM_psbD_psbC_psbZ_rps14_ycf3	1
atpA_atpA_atpF_atpH_atpI_rps2_petN_psbM_psbD_psbC_psbZ_rps14_ycf3_rps4	1
atpA_atpA_atpF_atpH_atpI_rps2_petN_psbM_psbD_psbC_psbZ_rps14_ycf3_rps4_ndhJ	1
atpA_atpA_atpF_atpH_atpI_rps2_petN_psbM_psbD_psbC_psbZ_rps14_ycf3_rps4_ndhJ_psaI	1
atpA_atpA_atpF_atpH_atpI_rps2_petN_psbM_psbD_psbC_psbZ_rps14_ycf3_rps4_ndhJ_psaI_ndhC	1
atpA_atpA_atpF_atpH_atpI_rps2_petN_psbM_psbD_psbC_psbZ_rps14_ycf3_rps4_ndhJ_psaI_ndhC_atpE	1
atpA_atpA_atpF_atpH_atpI_rps2_petN_psbM_psbD_psbC_psbZ_rps14_ycf3_rps4_ndhJ_psaI_ndhC_atpE_atpB	1
atpA_atpA_atpF_atpH_atpI_rps2_petN_psbM_psbD_psbC_psbZ_rps14_ycf3_rps4_ndhJ_psaI_ndhC_atpE_atpB_rbcL	1
atpA_atpA_atpF_atpH_atpI_rps2_petN_psbM_psbD_psbC_psbZ_rps14_ycf3_rps4_ndhJ_psaI_ndhC_atpE_atpB_rbcL_psbE	1
atpA_atpA_atpF_atpH_atpI_rps2_petN_psbM_psbD_psbC_psbZ_rps14_ycf3_rps4_ndhJ_psaI_ndhC_atpE_atpB_rbcL_psbE_psaI	1
atpA_atpA_atpF_atpH_atpI_rps2_petN_psbM_psbD_psbC_psbZ_rps14_ycf3_rps4_ndhJ_psaI_ndhC_atpE_atpB_rbcL_psbE_psaI_ycf4	1
atpA_atpA_atpF_atpH_atpI_rps2_petN_psbM_psbD_psbC_psbZ_rps14_ycf3_rps4_ndhJ_psaI_ndhC_atpE_atpB_rbcL_psbE_psaI_ycf4_cemA	1
atpA_atpA_atpF_atpH_atpI_rps2_petN_psbM_psbD_psbC_psbZ_rps14_ycf3_rps4_ndhJ_psaI_ndhC_atpE_atpB_rbcL_psbE_psaI_ycf4_cemA_petA	1
atpA_atpA_atpF_atpH_atpI_rps2_petN_psbM_psbD_psbC_psbZ_rps14_ycf3_rps4_ndhJ_psaI_ndhC_atpE_atpB_rbcL_psbE_psaI_ycf4_cemA_petA_psbJ	1
atpA_atpA_atpF_atpH_atpI_rps2_petN_psbM_psbD_psbC_psbZ_rps14_ycf3_rps4_ndhJ_psaI_ndhC_atpE_atpB_rbcL_psbE_psaI_ycf4_cemA_petA_psbJ_psbL	1
atpA_atpA_atpF_atpH_atpI_rps2_petN_psbM_psbD_psbC_psbZ_rps14_ycf3_rps4_ndhJ_psaI_ndhC_atpE_atpB_rbcL_psbE_psaI_ycf4_cemA_petA_psbJ_psbL_rps18	1
atpA_atpA_atpF_atpH_atpI_rps2_petN_psbM_psbD_psbC_psbZ_rps14_ycf3_rps4_ndhJ_psaI_ndhC_atpE_atpB_rbcL_psbE_psaI_ycf4_cemA_petA_psbJ_psbL_rps18_psbE	1
atpA_atpA_atpF_atpH_atpI_rps2_petN_psbM_psbD_psbC_psbZ_rps14_ycf3_rps4_ndhJ_psaI_ndhC_atpE_atpB_rbcL_psbE_psaI_ycf4_cemA_petA_psbJ_psbL_rps18_psbE_petL	1
atpA_atpA_atpF_atpH_atpI_rps2_petN_psbM_psbD_psbC_psbZ_rps14_ycf3_rps4_ndhJ_psaI_ndhC_atpE_atpB_rbcL_psbE_psaI_ycf4_cemA_petA_psbJ_psbL_rps18_psbE_petL_petG	1
atpA_atpA_atpF_atpH_atpI_rps2_petN_psbM_psbD_psbC_psbZ_rps14_ycf3_rps4_ndhJ_psaI_ndhC_atpE_atpB_rbcL_psbE_psaI_ycf4_cemA_petA_psbJ_psbL_rps18_psbE_petL_petG_psaJ	1
atpA_atpA_atpF_atpH_atpI_rps2_petN_psbM_psbD_psbC_psbZ_rps14_ycf3_rps4_ndhJ_psaI_ndhC_atpE_atpB_rbcL_psbE_psaI_ycf4_cemA_petA_psbJ_psbL_rps18_psbE_petL_petG_psaJ_rpl33	1
atpA_atpA_atpF_atpH_atpI_rps2_petN_psbM_psbD_psbC_psbZ_rps14_ycf3_rps4_ndhJ_psaI_ndhC_atpE_atpB_rbcL_psbE_psaI_ycf4_cemA_petA_psbJ_psbL_rps18_psbE_petL_petG_psaJ_rpl33_rps18	1
atpA_atpA_atpF_atpH_atpI_rps2_petN_psbM_psbD_psbC_psbZ_rps14_ycf3_rps4_ndhJ_psaI_ndhC_atpE_atpB_rbcL_psbE_psaI_ycf4_cemA_petA_psbJ_psbL_rps18_psbE_petL_petG_psaJ_rpl33_rps18_rpl20	1
atpA_atpA_atpF_atpH_atpI_rps2_petN_psbM_psbD_psbC_psbZ_rps14_ycf3_rps4_ndhJ_psaI_ndhC_atpE_atpB_rbcL_psbE_psaI_ycf4_cemA_petA_psbJ_psbL_rps18_psbE_petL_petG_psaJ_rpl33_rps18_rpl20_rps12	1
atpA_atpA_atpF_atpH_atpI_rps2_petN_psbM_psbD_psbC_psbZ_rps14_ycf3_rps4_ndhJ_psaI_ndhC_atpE_atpB_rbcL_psbE_psaI_ycf4_cemA_petA_psbJ_psbL_rps18_psbE_petL_petG_psaJ_rpl33_rps18_rpl20_rps12_clpP	1
atpA_atpA_atpF_atpH_atpI_rps2_petN_psbM_psbD_psbC_psbZ_rps14_ycf3_rps4_ndhJ_psaI_ndhC_atpE_atpB_rbcL_psbE_psaI_ycf4_cemA_petA_psbJ_psbL_rps18_psbE_petL_petG_psaJ_rpl33_rps18_rpl20_rps12_clpP_psbB	1
atpA_atpA_atpF_atpH_atpI_rps2_petN_psbM_psbD_psbC_psbZ_rps14_ycf3_rps4_ndhJ_psaI_ndhC_atpE_atpB_rbcL_psbE_psaI_ycf4_cemA_petA_psbJ_psbL_rps18_psbE_petL_petG_psaJ_rpl33_rps18_rpl20_rps12_clpP_psbB_psbT	1
atpA_atpA_atpF_atpH_atpI_rps2_petN_psbM_psbD_psbC_psbZ_rps14_ycf3_rps4_ndhJ_psaI_ndhC_atpE_atpB_rbcL_psbE_psaI_ycf4_cemA_petA_psbJ_psbL_rps18_psbE_petL_petG_psaJ_rpl33_rps18_rpl20_rps12_clpP_psbB_psbT_psbN	1
atpA_atpA_atpF_atpH_atpI_rps2_petN_psbM_psbD_psbC_psbZ_rps14_ycf3_rps4_ndhJ_psaI_ndhC_atpE_atpB_rbcL_psbE_psaI_ycf4_cemA_petA_psbJ_psbL_rps18_psbE_petL_petG_psaJ_rpl33_rps18_rpl20_rps12_clpP_psbB_psbT_psbN_psbH	1
atpA_atpA_atpF_atpH_atpI_rps2_petN_psbM_psbD_psbC_psbZ_rps14_ycf3_rps4_ndhJ_psaI_ndhC_atpE_atpB_rbcL_psbE_psaI_ycf4_cemA_petA_psbJ_psbL_rps18_psbE_petL_petG_psaJ_rpl33_rps18_rpl20_rps12_clpP_psbB_psbT_psbN_psbH_petB	1
atpA_atpA_atpF_atpH_atpI_rps2_petN_psbM_psbD_psbC_psbZ_rps14_ycf3_rps4_ndhJ_psaI_ndhC_atpE_atpB_rbcL_psbE_psaI_ycf4_cemA_petA_psbJ_psbL_rps18_psbE_petL_petG_psaJ_rpl33_rps18_rpl20_rps12_clpP_psbB_psbT_psbN_psbH_petB_petD	1
atpA_atpA_atpF_atpH_atpI_rps2_petN_psbM_psbD_psbC_psbZ_rps14_ycf3_rps4_ndhJ_psaI_ndhC_atpE_atpB_rbcL_psbE_psaI_ycf4_cemA_petA_psbJ_psbL_rps18_psbE_petL_petG_psaJ_rpl33_rps18_rpl20_rps12_clpP_psbB_psbT_psbN_psbH_petB_petD_rpoA	1
atpA_atpA_atpF_atpH_atpI_rps2_petN_psbM_psbD_psbC_psbZ_rps14_ycf3_rps4_ndhJ_psaI_ndhC_atpE_atpB_rbcL_psbE_psaI_ycf4_cemA_petA_psbJ_psbL_rps18_psbE_petL_petG_psaJ_rpl33_rps18_rpl20_rps12_clpP_psbB_psbT_psbN_psbH_petB_petD_rpoA_rps11	1
atpA_atpA_atpF_atpH_atpI_rps2_petN_psbM_psbD_psbC_psbZ_rps14_ycf3_rps4_ndhJ_psaI_ndhC_atpE_atpB_rbcL_psbE_psaI_ycf4_cemA_petA_psbJ_psbL_rps18_psbE_petL_petG_psaJ_rpl33_rps18_rpl20_rps12_clpP_psbB_psbT_psbN_psbH_petB_petD_rpoA_rps11_rpl36	1
atpA_atpA_atpF_atpH_atpI_rps2_petN_psbM_psbD_psbC_psbZ_rps14_ycf3_rps4_ndhJ_psaI_ndhC_atpE_atpB_rbcL_psbE_psaI_ycf4_cemA_petA_psbJ_psbL_rps18_psbE_petL_petG_psaJ_rpl33_rps18_rpl20_rps12_clpP_psbB_psbT_psbN_psbH_petB_petD_rpoA_rps11_rpl36_infA	1
atpA_atpA_atpF_atpH_atpI_rps2_petN_psbM_psbD_psbC_psbZ_rps14_ycf3_rps4_ndhJ_psaI_ndhC_atpE_atpB_rbcL_psbE_psaI_ycf4_cemA_petA_psbJ_psbL_rps18_psbE_petL_petG_psaJ_rpl33_rps18_rpl20_rps12_clpP_psbB_psbT_psbN_psbH_petB_petD_rpoA_rps11_rpl36_infA_rps8	1
atpA_atpA_atpF_atpH_atpI_rps2_petN_psbM_psbD_psbC_psbZ_rps14_ycf3_rps4_ndhJ_psaI_ndhC_atpE_atpB_rbcL_psbE_psaI_ycf4_cemA_petA_psbJ_psbL_rps18_psbE_petL_petG_psaJ_rpl33_rps18_rpl20_rps12_clpP_psbB_psbT_psbN_psbH_petB_petD_rpoA_rps11_rpl36_infA_rps8_rpl14	1
atpA_atpA_atpF_atpH_atpI_rps2_petN_psbM_psbD_psbC_psbZ_rps14_ycf3_rps4_ndhJ_psaI_ndhC_atpE_atpB_rbcL_psbE_psaI_ycf4_cemA_petA_psbJ_psbL_rps18_psbE_petL_petG_psaJ_rpl33_rps18_rpl20_rps12_clpP_psbB_psbT_psbN_psbH_petB_petD_rpoA_rps11_rpl36_infA_rps8_rpl14_rpl16	1
atpA_atpA_atpF_atpH_atpI_rps2_petN_psbM_psbD_psbC_psbZ_rps14_ycf3_rps4_ndhJ_psaI_ndhC_atpE_atpB_rbcL_psbE_psaI_ycf4_cemA_petA_psbJ_psbL_rps18_psbE_petL_petG_psaJ_rpl33_rps18_rpl20_rps12_clpP_psbB_psbT_psbN_psbH_petB_petD_rpoA_rps11_rpl36_infA_rps8_rpl14_rpl16_rps3	1
atpA_atpA_atpF_atpH_atpI_rps2_petN_psbM_psbD_psbC_psbZ_rps14_ycf3_rps4_ndhJ_psaI_ndhC_atpE_atpB_rbcL_psbE_psaI_ycf4_cemA_petA_psbJ_psbL_rps18_psbE_petL_petG_psaJ_rpl33_rps18_rpl20_rps12_clpP_psbB_psbT_psbN_psbH_petB_petD_rpoA_rps11_rpl36_infA_rps8_rpl14_rpl16_rps3_rpl22	1
atpA_atpA_atpF_atpH_atpI_rps2_petN_psbM_psbD_psbC_psbZ_rps14_ycf3_rps4_ndhJ_psaI_ndhC_atpE_atpB_rbcL_psbE_psaI_ycf4_cemA_petA_psbJ_psbL_rps18_psbE_petL_petG_psaJ_rpl33_rps18_rpl20_rps12_clpP_psbB_psbT_psbN_psbH_petB_petD_rpoA_rps11_rpl36_infA_rps8_rpl14_rpl16_rps3_rpl22_rps19	1
atpA_atpA_atpF_atpH_atpI_rps2_petN_psbM_psbD_psbC_psbZ_rps14_ycf3_rps4_ndhJ_psaI_ndhC_atpE_atpB_rbcL_psbE_psaI_ycf4_cemA_petA_psbJ_psbL_rps18_psbE_petL_petG_psaJ_rpl33_rps18_rpl20_rps12_clpP_psbB_psbT_psbN_psbH_petB_petD_rpoA_rps11_rpl36_infA_rps8_rpl14_rpl16_rps3_rpl22_rps19_rpl2	1
atpA_atpA_atpF_atpH_atpI_rps2_petN_psbM_psbD_psbC_psbZ_rps14_ycf3_rps4_ndhJ_psaI_ndhC_atpE_atpB_rbcL_psbE_psaI_ycf4_cemA_petA_psbJ_psbL_rps18_psbE_petL_petG_psaJ_rpl33_rps18_rpl20_rps12_clpP_psbB_psbT_psbN_psbH_petB_petD_rpoA_rps11_rpl36_infA_rps8_rpl14_rpl16_rps3_rpl22_rps19_rpl2_rpl23	1
atpA_atpA_atpF_atpH_atpI_rps2_petN_psbM_psbD_psbC_psbZ_rps14_ycf3_rps4_ndhJ_psaI_ndhC_atpE_atpB_rbcL_psbE_psaI_ycf4_cemA_petA_psbJ_psbL_rps18_psbE_petL_petG_psaJ_rpl33_rps18_rpl20_rps12_clpP_psbB_psbT_psbN_psbH_petB_petD_rpoA_rps11_rpl36_infA_rps8_rpl14_rpl16_rps3_rpl22_rps19_rpl2_rpl23_ndhB	1
atpA_atpA_atpF_atpH_atpI_rps2_petN_psbM_psbD_psbC_psbZ_rps14_ycf3_rps4_ndhJ_psaI_ndhC_atpE_atpB_rbcL_psbE_psaI_ycf4_cemA_petA_psbJ_psbL_rps18_psbE_petL_petG_psaJ_rpl33_rps18_rpl20_rps12_clpP_psbB_psbT_psbN_psbH_petB_petD_rpoA_rps11_rpl36_infA_rps8_rpl14_rpl16_rps3_rpl22_rps19_rpl2_rpl23_ndhB_rps7	1
atpA_atpA_atpF_atpH_atpI_rps2_petN_psbM_psbD_psbC_psbZ_rps14_ycf3_rps4_ndhJ_psaI_ndhC_atpE_atpB_rbcL_psbE_psaI_ycf4_cemA_petA_psbJ_psbL_rps18_psbE_petL_petG_psaJ_rpl33_rps18_rpl20_rps12_clpP_psbB_psbT_psbN_psbH_petB_petD_rpoA_rps11_rpl36_infA_rps8_rpl14_rpl16_rps3_rpl22_rps19_rpl2_rpl23_ndhB_rps7_rpl32	1
atpA_atpA_atpF_atpH_atpI_rps2_petN_psbM_psbD_psbC_psbZ_rps14_ycf3_rps4_ndhJ_psaI_ndhC_atpE_atpB_rbcL_psbE_psaI_ycf4_cemA_petA_psbJ_psbL_rps18_psbE_petL_petG_psaJ_rpl33_rps18_rpl20_rps12_clpP_psbB_psbT_psbN_psbH_petB_petD_rpoA_rps11_rpl36_infA_rps8_rpl14_rpl16_rps3_rpl22_rps19_rpl2_rpl23_ndhB_rps7_rpl32_ccsA	1
atpA_atpA_atpF_atpH_atpI_rps2_petN_psbM_psbD_psbC_psbZ_rps14_ycf3_rps4_ndhJ_psaI_ndhC_atpE_atpB_rbcL_psbE_psaI_ycf4_cemA_petA_psbJ_psbL_rps18_psbE_petL_petG_psaJ_rpl33_rps18_rpl20_rps12_clpP_psbB_psbT_psbN_psbH_petB_petD_rpoA_rps11_rpl36_infA_rps8_rpl14_rpl16_rps3_rpl22_rps19_rpl2_rpl23_ndhB_rps7_rpl32_ccsA_ndhD	1
atpA_atpA_atpF_atpH_atpI_rps2_petN_psbM_psbD_psbC_psbZ_rps14_ycf3_rps4_ndhJ_psaI_ndhC_atpE_atpB_rbcL_psbE_psaI_ycf4_cemA_petA_psbJ_psbL_rps18_psbE_petL_petG_psaJ_rpl33_rps18_rpl20_rps12_clpP_psbB_psbT_psbN_psbH_petB_petD_rpoA_rps11_rpl36_infA_rps8_rpl14_rpl16_rps3_rpl22_rps19_rpl2_rpl23_ndhB_rps7_rpl32_ccsA_ndhD_psaC	1
atpA_atpA_atpF_atpH_atpI_rps2_petN_psbM_psbD_psbC_psbZ_rps14_ycf3_rps4_ndhJ_psaI_ndhC_atpE_atpB_rbcL_psbE_psaI_ycf4_cemA_petA_psbJ_psbL_rps18_psbE_petL_petG_psaJ_rpl33_rps18_rpl20_rps12_clpP_psbB_psbT_psbN_psbH_petB_petD_rpoA_rps11_rpl36_infA_rps8_rpl14_rpl16_rps3_rpl22_rps19_rpl2_rpl23_ndhB_rps7_rpl32_ccsA_ndhD_psaC_ndhE	1
atpA_atpA_atpF_atpH_atpI_rps2_petN_psbM_psbD_psbC_psbZ_rps14_ycf3_rps4_ndhJ_psaI_ndhC_atpE_atpB_rbcL_psbE_psaI_ycf4_cemA_petA_psbJ_psbL_rps18_psbE_petL_petG_psaJ_rpl33_rps18_rpl20_rps12_clpP_psbB_psbT_psbN_psbH_petB_petD_rpoA_rps11_rpl36_infA_rps8_rpl14_rpl16_rps3_rpl22_rps19_rpl2_rpl23_ndhB_rps7_rpl32_ccsA_ndhD_psaC_ndhE_ndhG	1
atpA_atpA_atpF_atpH_atpI_rps2_petN_psbM_psbD_psbC_psbZ_rps14_ycf3_rps4_ndhJ_psaI_ndhC_atpE_atpB_rbcL_psbE_psaI_ycf4_cemA_petA_psbJ_psbL_rps18_psbE_petL_petG_psaJ_rpl33_rps18_rpl20_rps12_clpP_psbB_psbT_psbN_psbH_petB_petD_rpoA_rps11_rpl36_infA_rps8_rpl14_rpl16_rps3_rpl22_rps19_rpl2_rpl23_ndhB_rps7_rpl32_ccsA_ndhD_psaC_ndhE_ndhG_ndhI	1
atpA_atpA_atpF_atpH_atpI_rps2_petN_psbM_psbD_psbC_psbZ_rps14_ycf3_rps4_ndhJ_psaI_ndhC_atpE_atpB_rbcL_psbE_psaI_ycf4_cemA_petA_psbJ_psbL_rps18_psbE_petL_petG_psaJ_rpl33_rps18_rpl20_rps12_clpP_psbB_psbT_psbN_psbH_petB_petD_rpoA_rps11_rpl36_infA_rps8_rpl14_rpl16_rps3_rpl22_rps19_rpl2_rpl23_ndhB_rps7_rpl32_ccsA_ndhD_psaC_ndhE_ndhG_ndhI_ndhA	1
atpA_atpA_atpF_atpH_atpI_rps2_petN_psbM_psbD_psbC_psbZ_rps14_ycf3_rps4_ndhJ_psaI_ndhC_atpE_atpB_rbcL_psbE_psaI_ycf4_cemA_petA_psbJ_psbL_rps18_psbE_petL_petG_psaJ_rpl33_rps18_rpl20_rps12_clpP_psbB_psbT_psbN_psbH_petB_petD_rpoA_rps11_rpl36_infA_rps8_rpl14_rpl16_rps3_rpl22_rps19_rpl2_rpl23_ndhB_rps7_rpl32_ccsA_ndhD_psaC_ndhE_ndhG_ndhI_ndhA_ndhH	1
atpA_atpA_atpF_atpH_atpI_rps2_petN_psbM_psbD_psbC_psbZ_rps14_ycf3_rps4_ndhJ_psaI_ndhC_atpE_atpB_rbcL_psbE_psaI_ycf4_cemA_petA_psbJ_psbL_rps18_psbE_petL_petG_psaJ_rpl33_rps18_rpl20_rps12_clpP_psbB_psbT_psbN_psbH_petB_petD_rpoA_rps11_rpl36_infA_rps8_rpl14_rpl16_rps3_rpl22_rps19_rpl2_rpl23_ndhB_rps7_rpl32_ccsA_ndhD_psaC_ndhE_ndhG_ndhI_ndhA_ndhH_rps7	1
atpA_atpA_atpF_atpH_atpI_rps2_petN_psbM_psbD_psbC_psbZ_rps14_ycf3_rps4_ndhJ_psaI_ndhC_atpE_atpB_rbcL_psbE_psaI_ycf4_cemA_petA_psbJ_psbL_rps18_psbE_petL_petG_psaJ_rpl33_rps18_rpl20_rps12_clpP_psbB_psbT_psbN_psbH_petB_petD_rpoA_rps11_rpl36_infA_rps8_rpl14_rpl16_rps3_rpl22_rps19_rpl2_rpl23_ndhB_rps7_rpl32_ccsA_ndhD_psaC_ndhE_ndhG_ndhI_ndhA_ndhH_rps7_ndhB	1
atpA_atpA_atpF_atpH_atpI_rps2_petN_psbM_psbD_psbC_psbZ_rps14_ycf3_rps4_ndhJ_psaI_ndhC_atpE_atpB_rbcL_psbE_psaI_ycf4_cemA_petA_psbJ_psbL_rps18_psbE_petL_petG_psaJ_rpl33_rps18_rpl20_rps12_clpP_psbB_psbT_psbN_psbH_petB_petD_rpoA_rps11_rpl36_infA_rps8_rpl14_rpl16_rps3_rpl22_rps19_rpl2_rpl23_ndhB_rps7_rpl32_ccsA_ndhD_psaC_ndhE_ndhG_ndhI_ndhA_ndhH_rps7_ndhB_rpl23	1
atpA_atpA_atpF_atpH_atpI_rps2_petN_psbM_psbD_psbC_psbZ_rps14_ycf3_rps4_ndhJ_psaI_ndhC_atpE_atpB_rbcL_psbE_psaI_ycf4_cemA_petA_psbJ_psbL_rps18_psbE_petL_petG_psaJ_rpl33_rps18_rpl20_rps12_clpP_psbB_psbT_psbN_psbH_petB_petD_rpoA_rps11_rpl36_infA_rps8_rpl14_rpl16_rps3_rpl22_rps19_rpl2_rpl23_ndhB_rps7_rpl32_ccsA_ndhD_psaC_ndhE_ndhG_ndhI_ndhA_ndhH_rps7_ndhB_rpl23_rpl2	1
atpA_atpE	1
atpA_atpE_atpB	1
atpA_atpE_atpB_rbcL	1
atpA_atpE_atpB_rbcL_accD	1
atpA_atpE_atpB_rbcL_accD_psaI	1
atpA_atpE_atpB_rbcL_accD_psaI_ycf4	1
atpA_atpE_atpB_rbcL_accD_psaI_ycf4_cemA	1
atpA_atpE_atpB_rbcL_accD_psaI_ycf4_cemA_petA	1
atpA_atpE_atpB_rbcL_accD_psaI_ycf4_cemA_petA_psbJ	1
atpA_atpE_atpB_rbcL_accD_psaI_ycf4_cemA_petA_psbJ_psbL	1
atpA_atpE_atpB_rbcL_accD_psaI_ycf4_cemA_petA_psbJ_psbL_psbF	1
atpA_atpE_atpB_rbcL_accD_psaI_ycf4_cemA_petA_psbJ_psbL_psbF_psbE	1
atpA_atpE_atpB_rbcL_accD_psaI_ycf4_cemA_petA_psbJ_psbL_psbF_psbE_petL	1
atpA_atpE_atpB_rbcL_accD_psaI_ycf4_cemA_petA_psbJ_psbL_psbF_psbE_petL_petG	1
atpA_atpE_atpB_rbcL_accD_psaI_ycf4_cemA_petA_psbJ_psbL_psbF_psbE_petL_petG_psaJ	1
atpA_atpE_atpB_rbcL_accD_psaI_ycf4_cemA_petA_psbJ_psbL_psbF_psbE_petL_petG_psaJ_rpl33	1
atpA_atpE_atpB_rbcL_accD_psaI_ycf4_cemA_petA_psbJ_psbL_psbF_psbE_petL_petG_psaJ_rpl33_rps18	1
atpA_atpE_atpB_rbcL_accD_psaI_ycf4_cemA_petA_psbJ_psbL_psbF_psbE_petL_petG_psaJ_rpl33_rps18_rpl20	1
atpA_atpE_atpB_rbcL_accD_psaI_ycf4_cemA_petA_psbJ_psbL_psbF_psbE_petL_petG_psaJ_rpl33_rps18_rpl20_clpP	1
atpA_atpE_atpB_rbcL_accD_psaI_ycf4_cemA_petA_psbJ_psbL_psbF_psbE_petL_petG_psaJ_rpl33_rps18_rpl20_clpP_psbB	1
atpA_atpE_atpB_rbcL_accD_psaI_ycf4_cemA_petA_psbJ_psbL_psbF_psbE_petL_petG_psaJ_rpl33_rps18_rpl20_clpP_psbB_psbT	1
atpA_atpE_atpB_rbcL_accD_psaI_ycf4_cemA_petA_psbJ_psbL_psbF_psbE_petL_petG_psaJ_rpl33_rps18_rpl20_clpP_psbB_psbT_psbN	1
atpA_atpE_atpB_rbcL_accD_psaI_ycf4_cemA_petA_psbJ_psbL_psbF_psbE_petL_petG_psaJ_rpl33_rps18_rpl20_clpP_psbB_psbT_psbN_psbH	1
atpA_atpE_atpB_rbcL_accD_psaI_ycf4_cemA_petA_psbJ_psbL_psbF_psbE_petL_petG_psaJ_rpl33_rps18_rpl20_clpP_psbB_psbT_psbN_psbH_petB	1
atpA_atpE_atpB_rbcL_accD_psaI_ycf4_cemA_petA_psbJ_psbL_psbF_psbE_petL_petG_psaJ_rpl33_rps18_rpl20_clpP_psbB_psbT_psbN_psbH_petB_petD	1
atpA_atpE_atpB_rbcL_accD_psaI_ycf4_cemA_petA_psbJ_psbL_psbF_psbE_petL_petG_psaJ_rpl33_rps18_rpl20_clpP_psbB_psbT_psbN_psbH_petB_petD_rpoA	1
atpA_atpE_atpB_rbcL_accD_psaI_ycf4_cemA_petA_psbJ_psbL_psbF_psbE_petL_petG_psaJ_rpl33_rps18_rpl20_clpP_psbB_psbT_psbN_psbH_petB_petD_rpoA_rps11	1
atpA_atpE_atpB_rbcL_accD_psaI_ycf4_cemA_petA_psbJ_psbL_psbF_psbE_petL_petG_psaJ_rpl33_rps18_rpl20_clpP_psbB_psbT_psbN_psbH_petB_petD_rpoA_rps11_rpl36	1
atpA_atpE_atpB_rbcL_accD_psaI_ycf4_cemA_petA_psbJ_psbL_psbF_psbE_petL_petG_psaJ_rpl33_rps18_rpl20_clpP_psbB_psbT_psbN_psbH_petB_petD_rpoA_rps11_rpl36_infA	1
atpA_atpE_atpB_rbcL_accD_psaI_ycf4_cemA_petA_psbJ_psbL_psbF_psbE_petL_petG_psaJ_rpl33_rps18_rpl20_clpP_psbB_psbT_psbN_psbH_petB_petD_rpoA_rps11_rpl36_infA_rps8	1
atpA_atpE_atpB_rbcL_accD_psaI_ycf4_cemA_petA_psbJ_psbL_psbF_psbE_petL_petG_psaJ_rpl33_rps18_rpl20_clpP_psbB_psbT_psbN_psbH_petB_petD_rpoA_rps11_rpl36_infA_rps8_rpl14	1
atpA_atpE_atpB_rbcL_accD_psaI_ycf4_cemA_petA_psbJ_psbL_psbF_psbE_petL_petG_psaJ_rpl33_rps18_rpl20_clpP_psbB_psbT_psbN_psbH_petB_petD_rpoA_rps11_rpl36_infA_rps8_rpl14_rpl16	1
atpA_atpE_atpB_rbcL_accD_psaI_ycf4_cemA_petA_psbJ_psbL_psbF_psbE_petL_petG_psaJ_rpl33_rps18_rpl20_clpP_psbB_psbT_psbN_psbH_petB_petD_rpoA_rps11_rpl36_infA_rps8_rpl14_rpl16_rps3	1
atpA_atpE_atpB_rbcL_accD_psaI_ycf4_cemA_petA_psbJ_psbL_psbF_psbE_petL_petG_psaJ_rpl33_rps18_rpl20_clpP_psbB_psbT_psbN_psbH_petB_petD_rpoA_rps11_rpl36_infA_rps8_rpl14_rpl16_rps3_rpl22	1
atpA_atpE_atpB_rbcL_accD_psaI_ycf4_cemA_petA_psbJ_psbL_psbF_psbE_petL_petG_psaJ_rpl33_rps18_rpl20_clpP_psbB_psbT_psbN_psbH_petB_petD_rpoA_rps11_rpl36_infA_rps8_rpl14_rpl16_rps3_rpl22_rps19	1
atpA_atpE_atpB_rbcL_accD_psaI_ycf4_cemA_petA_psbJ_psbL_psbF_psbE_petL_petG_psaJ_rpl33_rps18_rpl20_clpP_psbB_psbT_psbN_psbH_petB_petD_rpoA_rps11_rpl36_infA_rps8_rpl14_rpl16_rps3_rpl22_rps19_rpl23	1
atpA_atpE_atpB_rbcL_accD_psaI_ycf4_cemA_petA_psbJ_psbL_psbF_psbE_petL_petG_psaJ_rpl33_rps18_rpl20_clpP_psbB_psbT_psbN_psbH_petB_petD_rpoA_rps11_rpl36_infA_rps8_rpl14_rpl16_rps3_rpl22_rps19_rpl23_ndhB	1
atpA_atpE_atpB_rbcL_accD_psaI_ycf4_cemA_petA_psbJ_psbL_psbF_psbE_petL_petG_psaJ_rpl33_rps18_rpl20_clpP_psbB_psbT_psbN_psbH_petB_petD_rpoA_rps11_rpl36_infA_rps8_rpl14_rpl16_rps3_rpl22_rps19_rpl23_ndhB_rps7	1
atpA_atpE_atpB_rbcL_accD_psaI_ycf4_cemA_petA_psbJ_psbL_psbF_psbE_petL_petG_psaJ_rpl33_rps18_rpl20_clpP_psbB_psbT_psbN_psbH_petB_petD_rpoA_rps11_rpl36_infA_rps8_rpl14_rpl16_rps3_rpl22_rps19_rpl23_ndhB_rps7_rpl32	1
atpA_atpE_atpB_rbcL_accD_psaI_ycf4_cemA_petA_psbJ_psbL_psbF_psbE_petL_petG_psaJ_rpl33_rps18_rpl20_clpP_psbB_psbT_psbN_psbH_petB_petD_rpoA_rps11_rpl36_infA_rps8_rpl14_rpl16_rps3_rpl22_rps19_rpl23_ndhB_rps7_rpl32_ccsA	1
atpA_atpE_atpB_rbcL_accD_psaI_ycf4_cemA_petA_psbJ_psbL_psbF_psbE_petL_petG_psaJ_rpl33_rps18_rpl20_clpP_psbB_psbT_psbN_psbH_petB_petD_rpoA_rps11_rpl36_infA_rps8_rpl14_rpl16_rps3_rpl22_rps19_rpl23_ndhB_rps7_rpl32_ccsA_psaC	1
atpA_atpE_atpB_rbcL_accD_psaI_ycf4_cemA_petA_psbJ_psbL_psbF_psbE_petL_petG_psaJ_rpl33_rps18_rpl20_clpP_psbB_psbT_psbN_psbH_petB_petD_rpoA_rps11_rpl36_infA_rps8_rpl14_rpl16_rps3_rpl22_rps19_rpl23_ndhB_rps7_rpl32_ccsA_psaC_rps15	1
atpA_atpE_atpB_rbcL_accD_psaI_ycf4_cemA_petA_psbJ_psbL_psbF_psbE_petL_petG_psaJ_rpl33_rps18_rpl20_clpP_psbB_psbT_psbN_psbH_petB_petD_rpoA_rps11_rpl36_infA_rps8_rpl14_rpl16_rps3_rpl22_rps19_rpl23_ndhB_rps7_rpl32_ccsA_psaC_rps15_ycf1	1
atpA_atpE_atpB_rbcL_accD_psaI_ycf4_cemA_petA_psbJ_psbL_psbF_psbE_petL_petG_psaJ_rpl33_rps18_rpl20_clpP_psbB_psbT_psbN_psbH_petB_petD_rpoA_rps11_rpl36_infA_rps8_rpl14_rpl16_rps3_rpl22_rps19_rpl23_ndhB_rps7_rpl32_ccsA_psaC_rps15_ycf1_rps7	1
atpA_atpE_atpB_rbcL_accD_psaI_ycf4_cemA_petA_psbJ_psbL_psbF_psbE_petL_petG_psaJ_rpl33_rps18_rpl20_clpP_psbB_psbT_psbN_psbH_petB_petD_rpoA_rps11_rpl36_infA_rps8_rpl14_rpl16_rps3_rpl22_rps19_rpl23_ndhB_rps7_rpl32_ccsA_psaC_rps15_ycf1_rps7_ndhB	1
atpA_atpE_atpB_rbcL_accD_psaI_ycf4_cemA_petA_psbJ_psbL_psbF_psbE_petL_petG_psaJ_rpl33_rps18_rpl20_clpP_psbB_psbT_psbN_psbH_petB_petD_rpoA_rps11_rpl36_infA_rps8_rpl14_rpl16_rps3_rpl22_rps19_rpl23_ndhB_rps7_rpl32_ccsA_psaC_rps15_ycf1_rps7_ndhB_rpl23	1
atpA_atpE_atpB_rbcL_accD_psaI_ycf4_cemA_petA_psbJ_psbL_psbF_psbE_petL_petG_psaJ_rpl33_rps18_rpl20_clpP_psbB_psbT_psbN_psbH_petB_petD_rpoA_rps11_rpl36_infA_rps8_rpl14_rpl16_rps3_rpl22_rps19_rpl23_ndhB_rps7_rpl32_ccsA_psaC_rps15_ycf1_rps7_ndhB_rpl23_rps19	1
atpA_atpF	1155
atpA_atpF_atpF	1
atpA_atpF_atpF_atpH	1
atpA_atpF_atpF_atpH_atpI	1
atpA_atpF_atpF_atpH_atpI_rps2	1
atpA_atpF_atpF_atpH_atpI_rps2_petN	1
atpA_atpF_atpF_atpH_atpI_rps2_petN_psbM	1
atpA_atpF_atpF_atpH_atpI_rps2_petN_psbM_psbD	1
atpA_atpF_atpF_atpH_atpI_rps2_petN_psbM_psbD_psbC	1
atpA_atpF_atpF_atpH_atpI_rps2_petN_psbM_psbD_psbC_psbZ	1
atpA_atpF_atpF_atpH_atpI_rps2_petN_psbM_psbD_psbC_psbZ_rps14	1
atpA_atpF_atpF_atpH_atpI_rps2_petN_psbM_psbD_psbC_psbZ_rps14_ycf3	1
atpA_atpF_atpF_atpH_atpI_rps2_petN_psbM_psbD_psbC_psbZ_rps14_ycf3_ycf3	1
atpA_atpF_atpF_atpH_atpI_rps2_petN_psbM_psbD_psbC_psbZ_rps14_ycf3_ycf3_ycf3	1
atpA_atpF_atpF_atpH_atpI_rps2_petN_psbM_psbD_psbC_psbZ_rps14_ycf3_ycf3_ycf3_rps4	1
atpA_atpF_atpF_atpH_atpI_rps2_petN_psbM_psbD_psbC_psbZ_rps14_ycf3_ycf3_ycf3_rps4_ndhJ	1
atpA_atpF_atpF_atpH_atpI_rps2_petN_psbM_psbD_psbC_psbZ_rps14_ycf3_ycf3_ycf3_rps4_ndhJ_ndhK	1
atpA_atpF_atpF_atpH_atpI_rps2_petN_psbM_psbD_psbC_psbZ_rps14_ycf3_ycf3_ycf3_rps4_ndhJ_ndhK_ndhC	1
atpA_atpF_atpF_atpH_atpI_rps2_petN_psbM_psbD_psbC_psbZ_rps14_ycf3_ycf3_ycf3_rps4_ndhJ_ndhK_ndhC_atpE	1
atpA_atpF_atpF_atpH_atpI_rps2_petN_psbM_psbD_psbC_psbZ_rps14_ycf3_ycf3_ycf3_rps4_ndhJ_ndhK_ndhC_atpE_atpB	1
atpA_atpF_atpF_atpH_atpI_rps2_petN_psbM_psbD_psbC_psbZ_rps14_ycf3_ycf3_ycf3_rps4_ndhJ_ndhK_ndhC_atpE_atpB_rbcL	1
atpA_atpF_atpF_atpH_atpI_rps2_petN_psbM_psbD_psbC_psbZ_rps14_ycf3_ycf3_ycf3_rps4_ndhJ_ndhK_ndhC_atpE_atpB_rbcL_accD	1
atpA_atpF_atpF_atpH_atpI_rps2_petN_psbM_psbD_psbC_psbZ_rps14_ycf3_ycf3_ycf3_rps4_ndhJ_ndhK_ndhC_atpE_atpB_rbcL_accD_psaI	1
atpA_atpF_atpF_atpH_atpI_rps2_petN_psbM_psbD_psbC_psbZ_rps14_ycf3_ycf3_ycf3_rps4_ndhJ_ndhK_ndhC_atpE_atpB_rbcL_accD_psaI_ycf4	1
atpA_atpF_atpF_atpH_atpI_rps2_petN_psbM_psbD_psbC_psbZ_rps14_ycf3_ycf3_ycf3_rps4_ndhJ_ndhK_ndhC_atpE_atpB_rbcL_accD_psaI_ycf4_cemA	1
atpA_atpF_atpF_atpH_atpI_rps2_petN_psbM_psbD_psbC_psbZ_rps14_ycf3_ycf3_ycf3_rps4_ndhJ_ndhK_ndhC_atpE_atpB_rbcL_accD_psaI_ycf4_cemA_petA	1
atpA_atpF_atpF_atpH_atpI_rps2_petN_psbM_psbD_psbC_psbZ_rps14_ycf3_ycf3_ycf3_rps4_ndhJ_ndhK_ndhC_atpE_atpB_rbcL_accD_psaI_ycf4_cemA_petA_psbJ	1
atpA_atpF_atpF_atpH_atpI_rps2_petN_psbM_psbD_psbC_psbZ_rps14_ycf3_ycf3_ycf3_rps4_ndhJ_ndhK_ndhC_atpE_atpB_rbcL_accD_psaI_ycf4_cemA_petA_psbJ_psbL	1
atpA_atpF_atpF_atpH_atpI_rps2_petN_psbM_psbD_psbC_psbZ_rps14_ycf3_ycf3_ycf3_rps4_ndhJ_ndhK_ndhC_atpE_atpB_rbcL_accD_psaI_ycf4_cemA_petA_psbJ_psbL_psbF	1
atpA_atpF_atpF_atpH_atpI_rps2_petN_psbM_psbD_psbC_psbZ_rps14_ycf3_ycf3_ycf3_rps4_ndhJ_ndhK_ndhC_atpE_atpB_rbcL_accD_psaI_ycf4_cemA_petA_psbJ_psbL_psbF_psbE	1
atpA_atpF_atpF_atpH_atpI_rps2_petN_psbM_psbD_psbC_psbZ_rps14_ycf3_ycf3_ycf3_rps4_ndhJ_ndhK_ndhC_atpE_atpB_rbcL_accD_psaI_ycf4_cemA_petA_psbJ_psbL_psbF_psbE_petL	1
atpA_atpF_atpF_atpH_atpI_rps2_petN_psbM_psbD_psbC_psbZ_rps14_ycf3_ycf3_ycf3_rps4_ndhJ_ndhK_ndhC_atpE_atpB_rbcL_accD_psaI_ycf4_cemA_petA_psbJ_psbL_psbF_psbE_petL_petG	1
atpA_atpF_atpF_atpH_atpI_rps2_petN_psbM_psbD_psbC_psbZ_rps14_ycf3_ycf3_ycf3_rps4_ndhJ_ndhK_ndhC_atpE_atpB_rbcL_accD_psaI_ycf4_cemA_petA_psbJ_psbL_psbF_psbE_petL_petG_psaJ	1
atpA_atpF_atpF_atpH_atpI_rps2_petN_psbM_psbD_psbC_psbZ_rps14_ycf3_ycf3_ycf3_rps4_ndhJ_ndhK_ndhC_atpE_atpB_rbcL_accD_psaI_ycf4_cemA_petA_psbJ_psbL_psbF_psbE_petL_petG_psaJ_rpl33	1
atpA_atpF_atpF_atpH_atpI_rps2_petN_psbM_psbD_psbC_psbZ_rps14_ycf3_ycf3_ycf3_rps4_ndhJ_ndhK_ndhC_atpE_atpB_rbcL_accD_psaI_ycf4_cemA_petA_psbJ_psbL_psbF_psbE_petL_petG_psaJ_rpl33_rps18	1
atpA_atpF_atpF_atpH_atpI_rps2_petN_psbM_psbD_psbC_psbZ_rps14_ycf3_ycf3_ycf3_rps4_ndhJ_ndhK_ndhC_atpE_atpB_rbcL_accD_psaI_ycf4_cemA_petA_psbJ_psbL_psbF_psbE_petL_petG_psaJ_rpl33_rps18_rpl20	1
atpA_atpF_atpF_atpH_atpI_rps2_petN_psbM_psbD_psbC_psbZ_rps14_ycf3_ycf3_ycf3_rps4_ndhJ_ndhK_ndhC_atpE_atpB_rbcL_accD_psaI_ycf4_cemA_petA_psbJ_psbL_psbF_psbE_petL_petG_psaJ_rpl33_rps18_rpl20_rps12	1
atpA_atpF_atpF_atpH_atpI_rps2_petN_psbM_psbD_psbC_psbZ_rps14_ycf3_ycf3_ycf3_rps4_ndhJ_ndhK_ndhC_atpE_atpB_rbcL_accD_psaI_ycf4_cemA_petA_psbJ_psbL_psbF_psbE_petL_petG_psaJ_rpl33_rps18_rpl20_rps12_clpP	1
atpA_atpF_atpF_atpH_atpI_rps2_petN_psbM_psbD_psbC_psbZ_rps14_ycf3_ycf3_ycf3_rps4_ndhJ_ndhK_ndhC_atpE_atpB_rbcL_accD_psaI_ycf4_cemA_petA_psbJ_psbL_psbF_psbE_petL_petG_psaJ_rpl33_rps18_rpl20_rps12_clpP_clpP	1
atpA_atpF_atpF_atpH_atpI_rps2_petN_psbM_psbD_psbC_psbZ_rps14_ycf3_ycf3_ycf3_rps4_ndhJ_ndhK_ndhC_atpE_atpB_rbcL_accD_psaI_ycf4_cemA_petA_psbJ_psbL_psbF_psbE_petL_petG_psaJ_rpl33_rps18_rpl20_rps12_clpP_clpP_clpP	1
atpA_atpF_atpF_atpH_atpI_rps2_petN_psbM_psbD_psbC_psbZ_rps14_ycf3_ycf3_ycf3_rps4_ndhJ_ndhK_ndhC_atpE_atpB_rbcL_accD_psaI_ycf4_cemA_petA_psbJ_psbL_psbF_psbE_petL_petG_psaJ_rpl33_rps18_rpl20_rps12_clpP_clpP_clpP_psbB	1
atpA_atpF_atpF_atpH_atpI_rps2_petN_psbM_psbD_psbC_psbZ_rps14_ycf3_ycf3_ycf3_rps4_ndhJ_ndhK_ndhC_atpE_atpB_rbcL_accD_psaI_ycf4_cemA_petA_psbJ_psbL_psbF_psbE_petL_petG_psaJ_rpl33_rps18_rpl20_rps12_clpP_clpP_clpP_psbB_psbT	1
atpA_atpF_atpF_atpH_atpI_rps2_petN_psbM_psbD_psbC_psbZ_rps14_ycf3_ycf3_ycf3_rps4_ndhJ_ndhK_ndhC_atpE_atpB_rbcL_accD_psaI_ycf4_cemA_petA_psbJ_psbL_psbF_psbE_petL_petG_psaJ_rpl33_rps18_rpl20_rps12_clpP_clpP_clpP_psbB_psbT_psbN	1
atpA_atpF_atpF_atpH_atpI_rps2_petN_psbM_psbD_psbC_psbZ_rps14_ycf3_ycf3_ycf3_rps4_ndhJ_ndhK_ndhC_atpE_atpB_rbcL_accD_psaI_ycf4_cemA_petA_psbJ_psbL_psbF_psbE_petL_petG_psaJ_rpl33_rps18_rpl20_rps12_clpP_clpP_clpP_psbB_psbT_psbN_psbH	1
atpA_atpF_atpF_atpH_atpI_rps2_petN_psbM_psbD_psbC_psbZ_rps14_ycf3_ycf3_ycf3_rps4_ndhJ_ndhK_ndhC_atpE_atpB_rbcL_accD_psaI_ycf4_cemA_petA_psbJ_psbL_psbF_psbE_petL_petG_psaJ_rpl33_rps18_rpl20_rps12_clpP_clpP_clpP_psbB_psbT_psbN_psbH_petB	1
atpA_atpF_atpF_atpH_atpI_rps2_petN_psbM_psbD_psbC_psbZ_rps14_ycf3_ycf3_ycf3_rps4_ndhJ_ndhK_ndhC_atpE_atpB_rbcL_accD_psaI_ycf4_cemA_petA_psbJ_psbL_psbF_psbE_petL_petG_psaJ_rpl33_rps18_rpl20_rps12_clpP_clpP_clpP_psbB_psbT_psbN_psbH_petB_petD	1
atpA_atpF_atpF_atpH_atpI_rps2_petN_psbM_psbD_psbC_psbZ_rps14_ycf3_ycf3_ycf3_rps4_ndhJ_ndhK_ndhC_atpE_atpB_rbcL_accD_psaI_ycf4_cemA_petA_psbJ_psbL_psbF_psbE_petL_petG_psaJ_rpl33_rps18_rpl20_rps12_clpP_clpP_clpP_psbB_psbT_psbN_psbH_petB_petD_rpoA	1
atpA_atpF_atpF_atpH_atpI_rps2_petN_psbM_psbD_psbC_psbZ_rps14_ycf3_ycf3_ycf3_rps4_ndhJ_ndhK_ndhC_atpE_atpB_rbcL_accD_psaI_ycf4_cemA_petA_psbJ_psbL_psbF_psbE_petL_petG_psaJ_rpl33_rps18_rpl20_rps12_clpP_clpP_clpP_psbB_psbT_psbN_psbH_petB_petD_rpoA_rps11	1
atpA_atpF_atpF_atpH_atpI_rps2_petN_psbM_psbD_psbC_psbZ_rps14_ycf3_ycf3_ycf3_rps4_ndhJ_ndhK_ndhC_atpE_atpB_rbcL_accD_psaI_ycf4_cemA_petA_psbJ_psbL_psbF_psbE_petL_petG_psaJ_rpl33_rps18_rpl20_rps12_clpP_clpP_clpP_psbB_psbT_psbN_psbH_petB_petD_rpoA_rps11_rpl36	1
atpA_atpF_atpF_atpH_atpI_rps2_petN_psbM_psbD_psbC_psbZ_rps14_ycf3_ycf3_ycf3_rps4_ndhJ_ndhK_ndhC_atpE_atpB_rbcL_accD_psaI_ycf4_cemA_petA_psbJ_psbL_psbF_psbE_petL_petG_psaJ_rpl33_rps18_rpl20_rps12_clpP_clpP_clpP_psbB_psbT_psbN_psbH_petB_petD_rpoA_rps11_rpl36_infA	1
atpA_atpF_atpF_atpH_atpI_rps2_petN_psbM_psbD_psbC_psbZ_rps14_ycf3_ycf3_ycf3_rps4_ndhJ_ndhK_ndhC_atpE_atpB_rbcL_accD_psaI_ycf4_cemA_petA_psbJ_psbL_psbF_psbE_petL_petG_psaJ_rpl33_rps18_rpl20_rps12_clpP_clpP_clpP_psbB_psbT_psbN_psbH_petB_petD_rpoA_rps11_rpl36_infA_rps8	1
atpA_atpF_atpF_atpH_atpI_rps2_petN_psbM_psbD_psbC_psbZ_rps14_ycf3_ycf3_ycf3_rps4_ndhJ_ndhK_ndhC_atpE_atpB_rbcL_accD_psaI_ycf4_cemA_petA_psbJ_psbL_psbF_psbE_petL_petG_psaJ_rpl33_rps18_rpl20_rps12_clpP_clpP_clpP_psbB_psbT_psbN_psbH_petB_petD_rpoA_rps11_rpl36_infA_rps8_rpl14	1
atpA_atpF_atpF_atpH_atpI_rps2_petN_psbM_psbD_psbC_psbZ_rps14_ycf3_ycf3_ycf3_rps4_ndhJ_ndhK_ndhC_atpE_atpB_rbcL_accD_psaI_ycf4_cemA_petA_psbJ_psbL_psbF_psbE_petL_petG_psaJ_rpl33_rps18_rpl20_rps12_clpP_clpP_clpP_psbB_psbT_psbN_psbH_petB_petD_rpoA_rps11_rpl36_infA_rps8_rpl14_rpl16	1
atpA_atpF_atpF_atpH_atpI_rps2_petN_psbM_psbD_psbC_psbZ_rps14_ycf3_ycf3_ycf3_rps4_ndhJ_ndhK_ndhC_atpE_atpB_rbcL_accD_psaI_ycf4_cemA_petA_psbJ_psbL_psbF_psbE_petL_petG_psaJ_rpl33_rps18_rpl20_rps12_clpP_clpP_clpP_psbB_psbT_psbN_psbH_petB_petD_rpoA_rps11_rpl36_infA_rps8_rpl14_rpl16_rps3	1
atpA_atpF_atpF_atpH_atpI_rps2_petN_psbM_psbD_psbC_psbZ_rps14_ycf3_ycf3_ycf3_rps4_ndhJ_ndhK_ndhC_atpE_atpB_rbcL_accD_psaI_ycf4_cemA_petA_psbJ_psbL_psbF_psbE_petL_petG_psaJ_rpl33_rps18_rpl20_rps12_clpP_clpP_clpP_psbB_psbT_psbN_psbH_petB_petD_rpoA_rps11_rpl36_infA_rps8_rpl14_rpl16_rps3_rpl22	1
atpA_atpF_atpF_atpH_atpI_rps2_petN_psbM_psbD_psbC_psbZ_rps14_ycf3_ycf3_ycf3_rps4_ndhJ_ndhK_ndhC_atpE_atpB_rbcL_accD_psaI_ycf4_cemA_petA_psbJ_psbL_psbF_psbE_petL_petG_psaJ_rpl33_rps18_rpl20_rps12_clpP_clpP_clpP_psbB_psbT_psbN_psbH_petB_petD_rpoA_rps11_rpl36_infA_rps8_rpl14_rpl16_rps3_rpl22_rps19	1
atpA_atpF_atpF_atpH_atpI_rps2_petN_psbM_psbD_psbC_psbZ_rps14_ycf3_ycf3_ycf3_rps4_ndhJ_ndhK_ndhC_atpE_atpB_rbcL_accD_psaI_ycf4_cemA_petA_psbJ_psbL_psbF_psbE_petL_petG_psaJ_rpl33_rps18_rpl20_rps12_clpP_clpP_clpP_psbB_psbT_psbN_psbH_petB_petD_rpoA_rps11_rpl36_infA_rps8_rpl14_rpl16_rps3_rpl22_rps19_rpl2	1
atpA_atpF_atpF_atpH_atpI_rps2_petN_psbM_psbD_psbC_psbZ_rps14_ycf3_ycf3_ycf3_rps4_ndhJ_ndhK_ndhC_atpE_atpB_rbcL_accD_psaI_ycf4_cemA_petA_psbJ_psbL_psbF_psbE_petL_petG_psaJ_rpl33_rps18_rpl20_rps12_clpP_clpP_clpP_psbB_psbT_psbN_psbH_petB_petD_rpoA_rps11_rpl36_infA_rps8_rpl14_rpl16_rps3_rpl22_rps19_rpl2_rpl2	1
atpA_atpF_atpF_atpH_atpI_rps2_petN_psbM_psbD_psbC_psbZ_rps14_ycf3_ycf3_ycf3_rps4_ndhJ_ndhK_ndhC_atpE_atpB_rbcL_accD_psaI_ycf4_cemA_petA_psbJ_psbL_psbF_psbE_petL_petG_psaJ_rpl33_rps18_rpl20_rps12_clpP_clpP_clpP_psbB_psbT_psbN_psbH_petB_petD_rpoA_rps11_rpl36_infA_rps8_rpl14_rpl16_rps3_rpl22_rps19_rpl2_rpl2_rpl23	1
atpA_atpF_atpF_atpH_atpI_rps2_petN_psbM_psbD_psbC_psbZ_rps14_ycf3_ycf3_ycf3_rps4_ndhJ_ndhK_ndhC_atpE_atpB_rbcL_accD_psaI_ycf4_cemA_petA_psbJ_psbL_psbF_psbE_petL_petG_psaJ_rpl33_rps18_rpl20_rps12_clpP_clpP_clpP_psbB_psbT_psbN_psbH_petB_petD_rpoA_rps11_rpl36_infA_rps8_rpl14_rpl16_rps3_rpl22_rps19_rpl2_rpl2_rpl23_ndhB	1
atpA_atpF_atpF_atpH_atpI_rps2_petN_psbM_psbD_psbC_psbZ_rps14_ycf3_ycf3_ycf3_rps4_ndhJ_ndhK_ndhC_atpE_atpB_rbcL_accD_psaI_ycf4_cemA_petA_psbJ_psbL_psbF_psbE_petL_petG_psaJ_rpl33_rps18_rpl20_rps12_clpP_clpP_clpP_psbB_psbT_psbN_psbH_petB_petD_rpoA_rps11_rpl36_infA_rps8_rpl14_rpl16_rps3_rpl22_rps19_rpl2_rpl2_rpl23_ndhB_ndhB	1
atpA_atpF_atpF_atpH_atpI_rps2_petN_psbM_psbD_psbC_psbZ_rps14_ycf3_ycf3_ycf3_rps4_ndhJ_ndhK_ndhC_atpE_atpB_rbcL_accD_psaI_ycf4_cemA_petA_psbJ_psbL_psbF_psbE_petL_petG_psaJ_rpl33_rps18_rpl20_rps12_clpP_clpP_clpP_psbB_psbT_psbN_psbH_petB_petD_rpoA_rps11_rpl36_infA_rps8_rpl14_rpl16_rps3_rpl22_rps19_rpl2_rpl2_rpl23_ndhB_ndhB_rps7	1
atpA_atpF_atpF_atpH_atpI_rps2_petN_psbM_psbD_psbC_psbZ_rps14_ycf3_ycf3_ycf3_rps4_ndhJ_ndhK_ndhC_atpE_atpB_rbcL_accD_psaI_ycf4_cemA_petA_psbJ_psbL_psbF_psbE_petL_petG_psaJ_rpl33_rps18_rpl20_rps12_clpP_clpP_clpP_psbB_psbT_psbN_psbH_petB_petD_rpoA_rps11_rpl36_infA_rps8_rpl14_rpl16_rps3_rpl22_rps19_rpl2_rpl2_rpl23_ndhB_ndhB_rps7_rps12	1
atpA_atpF_atpF_atpH_atpI_rps2_petN_psbM_psbD_psbC_psbZ_rps14_ycf3_ycf3_ycf3_rps4_ndhJ_ndhK_ndhC_atpE_atpB_rbcL_accD_psaI_ycf4_cemA_petA_psbJ_psbL_psbF_psbE_petL_petG_psaJ_rpl33_rps18_rpl20_rps12_clpP_clpP_clpP_psbB_psbT_psbN_psbH_petB_petD_rpoA_rps11_rpl36_infA_rps8_rpl14_rpl16_rps3_rpl22_rps19_rpl2_rpl2_rpl23_ndhB_ndhB_rps7_rps12_ycf1	1
atpA_atpF_atpF_atpH_atpI_rps2_petN_psbM_psbD_psbC_psbZ_rps14_ycf3_ycf3_ycf3_rps4_ndhJ_ndhK_ndhC_atpE_atpB_rbcL_accD_psaI_ycf4_cemA_petA_psbJ_psbL_psbF_psbE_petL_petG_psaJ_rpl33_rps18_rpl20_rps12_clpP_clpP_clpP_psbB_psbT_psbN_psbH_petB_petD_rpoA_rps11_rpl36_infA_rps8_rpl14_rpl16_rps3_rpl22_rps19_rpl2_rpl2_rpl23_ndhB_ndhB_rps7_rps12_ycf1_rpl32	1
atpA_atpF_atpF_atpH_atpI_rps2_petN_psbM_psbD_psbC_psbZ_rps14_ycf3_ycf3_ycf3_rps4_ndhJ_ndhK_ndhC_atpE_atpB_rbcL_accD_psaI_ycf4_cemA_petA_psbJ_psbL_psbF_psbE_petL_petG_psaJ_rpl33_rps18_rpl20_rps12_clpP_clpP_clpP_psbB_psbT_psbN_psbH_petB_petD_rpoA_rps11_rpl36_infA_rps8_rpl14_rpl16_rps3_rpl22_rps19_rpl2_rpl2_rpl23_ndhB_ndhB_rps7_rps12_ycf1_rpl32_ccsA	1
atpA_atpF_atpF_atpH_atpI_rps2_petN_psbM_psbD_psbC_psbZ_rps14_ycf3_ycf3_ycf3_rps4_ndhJ_ndhK_ndhC_atpE_atpB_rbcL_accD_psaI_ycf4_cemA_petA_psbJ_psbL_psbF_psbE_petL_petG_psaJ_rpl33_rps18_rpl20_rps12_clpP_clpP_clpP_psbB_psbT_psbN_psbH_petB_petD_rpoA_rps11_rpl36_infA_rps8_rpl14_rpl16_rps3_rpl22_rps19_rpl2_rpl2_rpl23_ndhB_ndhB_rps7_rps12_ycf1_rpl32_ccsA_ndhD	1
atpA_atpF_atpF_atpH_atpI_rps2_petN_psbM_psbD_psbC_psbZ_rps14_ycf3_ycf3_ycf3_rps4_ndhJ_ndhK_ndhC_atpE_atpB_rbcL_accD_psaI_ycf4_cemA_petA_psbJ_psbL_psbF_psbE_petL_petG_psaJ_rpl33_rps18_rpl20_rps12_clpP_clpP_clpP_psbB_psbT_psbN_psbH_petB_petD_rpoA_rps11_rpl36_infA_rps8_rpl14_rpl16_rps3_rpl22_rps19_rpl2_rpl2_rpl23_ndhB_ndhB_rps7_rps12_ycf1_rpl32_ccsA_ndhD_psaC	1
atpA_atpF_atpF_atpH_atpI_rps2_petN_psbM_psbD_psbC_psbZ_rps14_ycf3_ycf3_ycf3_rps4_ndhJ_ndhK_ndhC_atpE_atpB_rbcL_accD_psaI_ycf4_cemA_petA_psbJ_psbL_psbF_psbE_petL_petG_psaJ_rpl33_rps18_rpl20_rps12_clpP_clpP_clpP_psbB_psbT_psbN_psbH_petB_petD_rpoA_rps11_rpl36_infA_rps8_rpl14_rpl16_rps3_rpl22_rps19_rpl2_rpl2_rpl23_ndhB_ndhB_rps7_rps12_ycf1_rpl32_ccsA_ndhD_psaC_ndhE	1
atpA_atpF_atpF_atpH_atpI_rps2_petN_psbM_psbD_psbC_psbZ_rps14_ycf3_ycf3_ycf3_rps4_ndhJ_ndhK_ndhC_atpE_atpB_rbcL_accD_psaI_ycf4_cemA_petA_psbJ_psbL_psbF_psbE_petL_petG_psaJ_rpl33_rps18_rpl20_rps12_clpP_clpP_clpP_psbB_psbT_psbN_psbH_petB_petD_rpoA_rps11_rpl36_infA_rps8_rpl14_rpl16_rps3_rpl22_rps19_rpl2_rpl2_rpl23_ndhB_ndhB_rps7_rps12_ycf1_rpl32_ccsA_ndhD_psaC_ndhE_ndhG	1
atpA_atpF_atpF_atpH_atpI_rps2_petN_psbM_psbD_psbC_psbZ_rps14_ycf3_ycf3_ycf3_rps4_ndhJ_ndhK_ndhC_atpE_atpB_rbcL_accD_psaI_ycf4_cemA_petA_psbJ_psbL_psbF_psbE_petL_petG_psaJ_rpl33_rps18_rpl20_rps12_clpP_clpP_clpP_psbB_psbT_psbN_psbH_petB_petD_rpoA_rps11_rpl36_infA_rps8_rpl14_rpl16_rps3_rpl22_rps19_rpl2_rpl2_rpl23_ndhB_ndhB_rps7_rps12_ycf1_rpl32_ccsA_ndhD_psaC_ndhE_ndhG_ndhI	1
atpA_atpF_atpF_atpH_atpI_rps2_petN_psbM_psbD_psbC_psbZ_rps14_ycf3_ycf3_ycf3_rps4_ndhJ_ndhK_ndhC_atpE_atpB_rbcL_accD_psaI_ycf4_cemA_petA_psbJ_psbL_psbF_psbE_petL_petG_psaJ_rpl33_rps18_rpl20_rps12_clpP_clpP_clpP_psbB_psbT_psbN_psbH_petB_petD_rpoA_rps11_rpl36_infA_rps8_rpl14_rpl16_rps3_rpl22_rps19_rpl2_rpl2_rpl23_ndhB_ndhB_rps7_rps12_ycf1_rpl32_ccsA_ndhD_psaC_ndhE_ndhG_ndhI_ndhA	1
atpA_atpF_atpF_atpH_atpI_rps2_petN_psbM_psbD_psbC_psbZ_rps14_ycf3_ycf3_ycf3_rps4_ndhJ_ndhK_ndhC_atpE_atpB_rbcL_accD_psaI_ycf4_cemA_petA_psbJ_psbL_psbF_psbE_petL_petG_psaJ_rpl33_rps18_rpl20_rps12_clpP_clpP_clpP_psbB_psbT_psbN_psbH_petB_petD_rpoA_rps11_rpl36_infA_rps8_rpl14_rpl16_rps3_rpl22_rps19_rpl2_rpl2_rpl23_ndhB_ndhB_rps7_rps12_ycf1_rpl32_ccsA_ndhD_psaC_ndhE_ndhG_ndhI_ndhA_ndhA	1
atpA_atpF_atpF_atpH_atpI_rps2_petN_psbM_psbD_psbC_psbZ_rps14_ycf3_ycf3_ycf3_rps4_ndhJ_ndhK_ndhC_atpE_atpB_rbcL_accD_psaI_ycf4_cemA_petA_psbJ_psbL_psbF_psbE_petL_petG_psaJ_rpl33_rps18_rpl20_rps12_clpP_clpP_clpP_psbB_psbT_psbN_psbH_petB_petD_rpoA_rps11_rpl36_infA_rps8_rpl14_rpl16_rps3_rpl22_rps19_rpl2_rpl2_rpl23_ndhB_ndhB_rps7_rps12_ycf1_rpl32_ccsA_ndhD_psaC_ndhE_ndhG_ndhI_ndhA_ndhA_ndhH	1
atpA_atpF_atpF_atpH_atpI_rps2_petN_psbM_psbD_psbC_psbZ_rps14_ycf3_ycf3_ycf3_rps4_ndhJ_ndhK_ndhC_atpE_atpB_rbcL_accD_psaI_ycf4_cemA_petA_psbJ_psbL_psbF_psbE_petL_petG_psaJ_rpl33_rps18_rpl20_rps12_clpP_clpP_clpP_psbB_psbT_psbN_psbH_petB_petD_rpoA_rps11_rpl36_infA_rps8_rpl14_rpl16_rps3_rpl22_rps19_rpl2_rpl2_rpl23_ndhB_ndhB_rps7_rps12_ycf1_rpl32_ccsA_ndhD_psaC_ndhE_ndhG_ndhI_ndhA_ndhA_ndhH_rps15	1
atpA_atpF_atpF_atpH_atpI_rps2_petN_psbM_psbD_psbC_psbZ_rps14_ycf3_ycf3_ycf3_rps4_ndhJ_ndhK_ndhC_atpE_atpB_rbcL_accD_psaI_ycf4_cemA_petA_psbJ_psbL_psbF_psbE_petL_petG_psaJ_rpl33_rps18_rpl20_rps12_clpP_clpP_clpP_psbB_psbT_psbN_psbH_petB_petD_rpoA_rps11_rpl36_infA_rps8_rpl14_rpl16_rps3_rpl22_rps19_rpl2_rpl2_rpl23_ndhB_ndhB_rps7_rps12_ycf1_rpl32_ccsA_ndhD_psaC_ndhE_ndhG_ndhI_ndhA_ndhA_ndhH_rps15_ycf1	1
atpA_atpF_atpF_atpH_atpI_rps2_petN_psbM_psbD_psbC_psbZ_rps14_ycf3_ycf3_ycf3_rps4_ndhJ_ndhK_ndhC_atpE_atpB_rbcL_accD_psaI_ycf4_cemA_petA_psbJ_psbL_psbF_psbE_petL_petG_psaJ_rpl33_rps18_rpl20_rps12_clpP_clpP_clpP_psbB_psbT_psbN_psbH_petB_petD_rpoA_rps11_rpl36_infA_rps8_rpl14_rpl16_rps3_rpl22_rps19_rpl2_rpl2_rpl23_ndhB_ndhB_rps7_rps12_ycf1_rpl32_ccsA_ndhD_psaC_ndhE_ndhG_ndhI_ndhA_ndhA_ndhH_rps15_ycf1_ycf1	1
atpA_atpF_atpF_atpH_atpI_rps2_petN_psbM_psbD_psbC_psbZ_rps14_ycf3_ycf3_ycf3_rps4_ndhJ_ndhK_ndhC_atpE_atpB_rbcL_accD_psaI_ycf4_cemA_petA_psbJ_psbL_psbF_psbE_petL_petG_psaJ_rpl33_rps18_rpl20_rps12_clpP_clpP_clpP_psbB_psbT_psbN_psbH_petB_petD_rpoA_rps11_rpl36_infA_rps8_rpl14_rpl16_rps3_rpl22_rps19_rpl2_rpl2_rpl23_ndhB_ndhB_rps7_rps12_ycf1_rpl32_ccsA_ndhD_psaC_ndhE_ndhG_ndhI_ndhA_ndhA_ndhH_rps15_ycf1_ycf1_rps7	1
atpA_atpF_atpF_atpH_atpI_rps2_petN_psbM_psbD_psbC_psbZ_rps14_ycf3_ycf3_ycf3_rps4_ndhJ_ndhK_ndhC_atpE_atpB_rbcL_accD_psaI_ycf4_cemA_petA_psbJ_psbL_psbF_psbE_petL_petG_psaJ_rpl33_rps18_rpl20_rps12_clpP_clpP_clpP_psbB_psbT_psbN_psbH_petB_petD_rpoA_rps11_rpl36_infA_rps8_rpl14_rpl16_rps3_rpl22_rps19_rpl2_rpl2_rpl23_ndhB_ndhB_rps7_rps12_ycf1_rpl32_ccsA_ndhD_psaC_ndhE_ndhG_ndhI_ndhA_ndhA_ndhH_rps15_ycf1_ycf1_rps7_ndhB	1
atpA_atpF_atpF_atpH_atpI_rps2_petN_psbM_psbD_psbC_psbZ_rps14_ycf3_ycf3_ycf3_rps4_ndhJ_ndhK_ndhC_atpE_atpB_rbcL_accD_psaI_ycf4_cemA_petA_psbJ_psbL_psbF_psbE_petL_petG_psaJ_rpl33_rps18_rpl20_rps12_clpP_clpP_clpP_psbB_psbT_psbN_psbH_petB_petD_rpoA_rps11_rpl36_infA_rps8_rpl14_rpl16_rps3_rpl22_rps19_rpl2_rpl2_rpl23_ndhB_ndhB_rps7_rps12_ycf1_rpl32_ccsA_ndhD_psaC_ndhE_ndhG_ndhI_ndhA_ndhA_ndhH_rps15_ycf1_ycf1_rps7_ndhB_ndhB	1
atpA_atpF_atpF_atpH_atpI_rps2_petN_psbM_psbD_psbC_psbZ_rps14_ycf3_ycf3_ycf3_rps4_ndhJ_ndhK_ndhC_atpE_atpB_rbcL_accD_psaI_ycf4_cemA_petA_psbJ_psbL_psbF_psbE_petL_petG_psaJ_rpl33_rps18_rpl20_rps12_clpP_clpP_clpP_psbB_psbT_psbN_psbH_petB_petD_rpoA_rps11_rpl36_infA_rps8_rpl14_rpl16_rps3_rpl22_rps19_rpl2_rpl2_rpl23_ndhB_ndhB_rps7_rps12_ycf1_rpl32_ccsA_ndhD_psaC_ndhE_ndhG_ndhI_ndhA_ndhA_ndhH_rps15_ycf1_ycf1_rps7_ndhB_ndhB_rpl23	1
atpA_atpF_atpF_atpH_atpI_rps2_petN_psbM_psbD_psbC_psbZ_rps14_ycf3_ycf3_ycf3_rps4_ndhJ_ndhK_ndhC_atpE_atpB_rbcL_accD_psaI_ycf4_cemA_petA_psbJ_psbL_psbF_psbE_petL_petG_psaJ_rpl33_rps18_rpl20_rps12_clpP_clpP_clpP_psbB_psbT_psbN_psbH_petB_petD_rpoA_rps11_rpl36_infA_rps8_rpl14_rpl16_rps3_rpl22_rps19_rpl2_rpl2_rpl23_ndhB_ndhB_rps7_rps12_ycf1_rpl32_ccsA_ndhD_psaC_ndhE_ndhG_ndhI_ndhA_ndhA_ndhH_rps15_ycf1_ycf1_rps7_ndhB_ndhB_rpl23_rpl2	1
atpA_atpF_atpF_atpH_atpI_rps2_petN_psbM_psbD_psbC_psbZ_rps14_ycf3_ycf3_ycf3_rps4_ndhJ_ndhK_ndhC_atpE_atpB_rbcL_accD_psaI_ycf4_cemA_petA_psbJ_psbL_psbF_psbE_petL_petG_psaJ_rpl33_rps18_rpl20_rps12_clpP_clpP_clpP_psbB_psbT_psbN_psbH_petB_petD_rpoA_rps11_rpl36_infA_rps8_rpl14_rpl16_rps3_rpl22_rps19_rpl2_rpl2_rpl23_ndhB_ndhB_rps7_rps12_ycf1_rpl32_ccsA_ndhD_psaC_ndhE_ndhG_ndhI_ndhA_ndhA_ndhH_rps15_ycf1_ycf1_rps7_ndhB_ndhB_rpl23_rpl2_rpl2	1
atpA_atpF_atpH	1148
atpA_atpF_atpH_atpH	2
atpA_atpF_atpH_atpH_atpI	2
atpA_atpF_atpH_atpH_atpI_rps2	2
atpA_atpF_atpH_atpH_atpI_rps2_petN	2
atpA_atpF_atpH_atpH_atpI_rps2_petN_psbM	2
atpA_atpF_atpH_atpH_atpI_rps2_petN_psbM_psbD	2
atpA_atpF_atpH_atpH_atpI_rps2_petN_psbM_psbD_psbC	2
atpA_atpF_atpH_atpH_atpI_rps2_petN_psbM_psbD_psbC_psbZ	1
atpA_atpF_atpH_atpH_atpI_rps2_petN_psbM_psbD_psbC_psbZ_rps14	1
atpA_atpF_atpH_atpH_atpI_rps2_petN_psbM_psbD_psbC_psbZ_rps14_ycf3	1
atpA_atpF_atpH_atpH_atpI_rps2_petN_psbM_psbD_psbC_psbZ_rps14_ycf3_rps4	1
atpA_atpF_atpH_atpH_atpI_rps2_petN_psbM_psbD_psbC_psbZ_rps14_ycf3_rps4_ndhJ	1
atpA_atpF_atpH_atpH_atpI_rps2_petN_psbM_psbD_psbC_psbZ_rps14_ycf3_rps4_ndhJ_ndhK	1
atpA_atpF_atpH_atpH_atpI_rps2_petN_psbM_psbD_psbC_psbZ_rps14_ycf3_rps4_ndhJ_ndhK_ndhC	1
atpA_atpF_atpH_atpH_atpI_rps2_petN_psbM_psbD_psbC_psbZ_rps14_ycf3_rps4_ndhJ_ndhK_ndhC_atpE	1
atpA_atpF_atpH_atpH_atpI_rps2_petN_psbM_psbD_psbC_psbZ_rps14_ycf3_rps4_ndhJ_ndhK_ndhC_atpE_atpB	1
atpA_atpF_atpH_atpH_atpI_rps2_petN_psbM_psbD_psbC_psbZ_rps14_ycf3_rps4_ndhJ_ndhK_ndhC_atpE_atpB_rbcL	1
atpA_atpF_atpH_atpH_atpI_rps2_petN_psbM_psbD_psbC_psbZ_rps14_ycf3_rps4_ndhJ_ndhK_ndhC_atpE_atpB_rbcL_psaI	1
atpA_atpF_atpH_atpH_atpI_rps2_petN_psbM_psbD_psbC_psbZ_rps14_ycf3_rps4_ndhJ_ndhK_ndhC_atpE_atpB_rbcL_psaI_ycf4	1
atpA_atpF_atpH_atpH_atpI_rps2_petN_psbM_psbD_psbC_psbZ_rps14_ycf3_rps4_ndhJ_ndhK_ndhC_atpE_atpB_rbcL_psaI_ycf4_cemA	1
atpA_atpF_atpH_atpH_atpI_rps2_petN_psbM_psbD_psbC_psbZ_rps14_ycf3_rps4_ndhJ_ndhK_ndhC_atpE_atpB_rbcL_psaI_ycf4_cemA_petA	1
atpA_atpF_atpH_atpH_atpI_rps2_petN_psbM_psbD_psbC_psbZ_rps14_ycf3_rps4_ndhJ_ndhK_ndhC_atpE_atpB_rbcL_psaI_ycf4_cemA_petA_psbJ	1
atpA_atpF_atpH_atpH_atpI_rps2_petN_psbM_psbD_psbC_psbZ_rps14_ycf3_rps4_ndhJ_ndhK_ndhC_atpE_atpB_rbcL_psaI_ycf4_cemA_petA_psbJ_psbL	1
atpA_atpF_atpH_atpH_atpI_rps2_petN_psbM_psbD_psbC_psbZ_rps14_ycf3_rps4_ndhJ_ndhK_ndhC_atpE_atpB_rbcL_psaI_ycf4_cemA_petA_psbJ_psbL_psbF	1
atpA_atpF_atpH_atpH_atpI_rps2_petN_psbM_psbD_psbC_psbZ_rps14_ycf3_rps4_ndhJ_ndhK_ndhC_atpE_atpB_rbcL_psaI_ycf4_cemA_petA_psbJ_psbL_psbF_psbE	1
atpA_atpF_atpH_atpH_atpI_rps2_petN_psbM_psbD_psbC_psbZ_rps14_ycf3_rps4_ndhJ_ndhK_ndhC_atpE_atpB_rbcL_psaI_ycf4_cemA_petA_psbJ_psbL_psbF_psbE_petL	1
atpA_atpF_atpH_atpH_atpI_rps2_petN_psbM_psbD_psbC_psbZ_rps14_ycf3_rps4_ndhJ_ndhK_ndhC_atpE_atpB_rbcL_psaI_ycf4_cemA_petA_psbJ_psbL_psbF_psbE_petL_petG	1
atpA_atpF_atpH_atpH_atpI_rps2_petN_psbM_psbD_psbC_psbZ_rps14_ycf3_rps4_ndhJ_ndhK_ndhC_atpE_atpB_rbcL_psaI_ycf4_cemA_petA_psbJ_psbL_psbF_psbE_petL_petG_psaJ	1
atpA_atpF_atpH_atpH_atpI_rps2_petN_psbM_psbD_psbC_psbZ_rps14_ycf3_rps4_ndhJ_ndhK_ndhC_atpE_atpB_rbcL_psaI_ycf4_cemA_petA_psbJ_psbL_psbF_psbE_petL_petG_psaJ_rpl33	1
atpA_atpF_atpH_atpH_atpI_rps2_petN_psbM_psbD_psbC_psbZ_rps14_ycf3_rps4_ndhJ_ndhK_ndhC_atpE_atpB_rbcL_psaI_ycf4_cemA_petA_psbJ_psbL_psbF_psbE_petL_petG_psaJ_rpl33_rps18	1
atpA_atpF_atpH_atpH_atpI_rps2_petN_psbM_psbD_psbC_psbZ_rps14_ycf3_rps4_ndhJ_ndhK_ndhC_atpE_atpB_rbcL_psaI_ycf4_cemA_petA_psbJ_psbL_psbF_psbE_petL_petG_psaJ_rpl33_rps18_rpl20	1
atpA_atpF_atpH_atpH_atpI_rps2_petN_psbM_psbD_psbC_psbZ_rps14_ycf3_rps4_ndhJ_ndhK_ndhC_atpE_atpB_rbcL_psaI_ycf4_cemA_petA_psbJ_psbL_psbF_psbE_petL_petG_psaJ_rpl33_rps18_rpl20_clpP	1
atpA_atpF_atpH_atpH_atpI_rps2_petN_psbM_psbD_psbC_psbZ_rps14_ycf3_rps4_ndhJ_ndhK_ndhC_atpE_atpB_rbcL_psaI_ycf4_cemA_petA_psbJ_psbL_psbF_psbE_petL_petG_psaJ_rpl33_rps18_rpl20_clpP_psbB	1
atpA_atpF_atpH_atpH_atpI_rps2_petN_psbM_psbD_psbC_psbZ_rps14_ycf3_rps4_ndhJ_ndhK_ndhC_atpE_atpB_rbcL_psaI_ycf4_cemA_petA_psbJ_psbL_psbF_psbE_petL_petG_psaJ_rpl33_rps18_rpl20_clpP_psbB_psbT	1
atpA_atpF_atpH_atpH_atpI_rps2_petN_psbM_psbD_psbC_psbZ_rps14_ycf3_rps4_ndhJ_ndhK_ndhC_atpE_atpB_rbcL_psaI_ycf4_cemA_petA_psbJ_psbL_psbF_psbE_petL_petG_psaJ_rpl33_rps18_rpl20_clpP_psbB_psbT_psbN	1
atpA_atpF_atpH_atpH_atpI_rps2_petN_psbM_psbD_psbC_psbZ_rps14_ycf3_rps4_ndhJ_ndhK_ndhC_atpE_atpB_rbcL_psaI_ycf4_cemA_petA_psbJ_psbL_psbF_psbE_petL_petG_psaJ_rpl33_rps18_rpl20_clpP_psbB_psbT_psbN_psbH	1
atpA_atpF_atpH_atpH_atpI_rps2_petN_psbM_psbD_psbC_psbZ_rps14_ycf3_rps4_ndhJ_ndhK_ndhC_atpE_atpB_rbcL_psaI_ycf4_cemA_petA_psbJ_psbL_psbF_psbE_petL_petG_psaJ_rpl33_rps18_rpl20_clpP_psbB_psbT_psbN_psbH_petB	1
atpA_atpF_atpH_atpH_atpI_rps2_petN_psbM_psbD_psbC_psbZ_rps14_ycf3_rps4_ndhJ_ndhK_ndhC_atpE_atpB_rbcL_psaI_ycf4_cemA_petA_psbJ_psbL_psbF_psbE_petL_petG_psaJ_rpl33_rps18_rpl20_clpP_psbB_psbT_psbN_psbH_petB_petD	1
atpA_atpF_atpH_atpH_atpI_rps2_petN_psbM_psbD_psbC_psbZ_rps14_ycf3_rps4_ndhJ_ndhK_ndhC_atpE_atpB_rbcL_psaI_ycf4_cemA_petA_psbJ_psbL_psbF_psbE_petL_petG_psaJ_rpl33_rps18_rpl20_clpP_psbB_psbT_psbN_psbH_petB_petD_rpoA	1
atpA_atpF_atpH_atpH_atpI_rps2_petN_psbM_psbD_psbC_psbZ_rps14_ycf3_rps4_ndhJ_ndhK_ndhC_atpE_atpB_rbcL_psaI_ycf4_cemA_petA_psbJ_psbL_psbF_psbE_petL_petG_psaJ_rpl33_rps18_rpl20_clpP_psbB_psbT_psbN_psbH_petB_petD_rpoA_rps11	1
atpA_atpF_atpH_atpH_atpI_rps2_petN_psbM_psbD_psbC_psbZ_rps14_ycf3_rps4_ndhJ_ndhK_ndhC_atpE_atpB_rbcL_psaI_ycf4_cemA_petA_psbJ_psbL_psbF_psbE_petL_petG_psaJ_rpl33_rps18_rpl20_clpP_psbB_psbT_psbN_psbH_petB_petD_rpoA_rps11_rpl36	1
atpA_atpF_atpH_atpH_atpI_rps2_petN_psbM_psbD_psbC_psbZ_rps14_ycf3_rps4_ndhJ_ndhK_ndhC_atpE_atpB_rbcL_psaI_ycf4_cemA_petA_psbJ_psbL_psbF_psbE_petL_petG_psaJ_rpl33_rps18_rpl20_clpP_psbB_psbT_psbN_psbH_petB_petD_rpoA_rps11_rpl36_rps8	1
atpA_atpF_atpH_atpH_atpI_rps2_petN_psbM_psbD_psbC_psbZ_rps14_ycf3_rps4_ndhJ_ndhK_ndhC_atpE_atpB_rbcL_psaI_ycf4_cemA_petA_psbJ_psbL_psbF_psbE_petL_petG_psaJ_rpl33_rps18_rpl20_clpP_psbB_psbT_psbN_psbH_petB_petD_rpoA_rps11_rpl36_rps8_rpl14	1
atpA_atpF_atpH_atpH_atpI_rps2_petN_psbM_psbD_psbC_psbZ_rps14_ycf3_rps4_ndhJ_ndhK_ndhC_atpE_atpB_rbcL_psaI_ycf4_cemA_petA_psbJ_psbL_psbF_psbE_petL_petG_psaJ_rpl33_rps18_rpl20_clpP_psbB_psbT_psbN_psbH_petB_petD_rpoA_rps11_rpl36_rps8_rpl14_rpl16	1
atpA_atpF_atpH_atpH_atpI_rps2_petN_psbM_psbD_psbC_psbZ_rps14_ycf3_rps4_ndhJ_ndhK_ndhC_atpE_atpB_rbcL_psaI_ycf4_cemA_petA_psbJ_psbL_psbF_psbE_petL_petG_psaJ_rpl33_rps18_rpl20_clpP_psbB_psbT_psbN_psbH_petB_petD_rpoA_rps11_rpl36_rps8_rpl14_rpl16_rps3	1
atpA_atpF_atpH_atpH_atpI_rps2_petN_psbM_psbD_psbC_psbZ_rps14_ycf3_rps4_ndhJ_ndhK_ndhC_atpE_atpB_rbcL_psaI_ycf4_cemA_petA_psbJ_psbL_psbF_psbE_petL_petG_psaJ_rpl33_rps18_rpl20_clpP_psbB_psbT_psbN_psbH_petB_petD_rpoA_rps11_rpl36_rps8_rpl14_rpl16_rps3_rpl22	1
atpA_atpF_atpH_atpH_atpI_rps2_petN_psbM_psbD_psbC_psbZ_rps14_ycf3_rps4_ndhJ_ndhK_ndhC_atpE_atpB_rbcL_psaI_ycf4_cemA_petA_psbJ_psbL_psbF_psbE_petL_petG_psaJ_rpl33_rps18_rpl20_clpP_psbB_psbT_psbN_psbH_petB_petD_rpoA_rps11_rpl36_rps8_rpl14_rpl16_rps3_rpl22_rps19	1
atpA_atpF_atpH_atpH_atpI_rps2_petN_psbM_psbD_psbC_psbZ_rps14_ycf3_rps4_ndhJ_ndhK_ndhC_atpE_atpB_rbcL_psaI_ycf4_cemA_petA_psbJ_psbL_psbF_psbE_petL_petG_psaJ_rpl33_rps18_rpl20_clpP_psbB_psbT_psbN_psbH_petB_petD_rpoA_rps11_rpl36_rps8_rpl14_rpl16_rps3_rpl22_rps19_rpl2	1
atpA_atpF_atpH_atpH_atpI_rps2_petN_psbM_psbD_psbC_psbZ_rps14_ycf3_rps4_ndhJ_ndhK_ndhC_atpE_atpB_rbcL_psaI_ycf4_cemA_petA_psbJ_psbL_psbF_psbE_petL_petG_psaJ_rpl33_rps18_rpl20_clpP_psbB_psbT_psbN_psbH_petB_petD_rpoA_rps11_rpl36_rps8_rpl14_rpl16_rps3_rpl22_rps19_rpl2_rpl23	1
atpA_atpF_atpH_atpH_atpI_rps2_petN_psbM_psbD_psbC_psbZ_rps14_ycf3_rps4_ndhJ_ndhK_ndhC_atpE_atpB_rbcL_psaI_ycf4_cemA_petA_psbJ_psbL_psbF_psbE_petL_petG_psaJ_rpl33_rps18_rpl20_clpP_psbB_psbT_psbN_psbH_petB_petD_rpoA_rps11_rpl36_rps8_rpl14_rpl16_rps3_rpl22_rps19_rpl2_rpl23_ndhB	1
atpA_atpF_atpH_atpH_atpI_rps2_petN_psbM_psbD_psbC_psbZ_rps14_ycf3_rps4_ndhJ_ndhK_ndhC_atpE_atpB_rbcL_psaI_ycf4_cemA_petA_psbJ_psbL_psbF_psbE_petL_petG_psaJ_rpl33_rps18_rpl20_clpP_psbB_psbT_psbN_psbH_petB_petD_rpoA_rps11_rpl36_rps8_rpl14_rpl16_rps3_rpl22_rps19_rpl2_rpl23_ndhB_rps7	1
atpA_atpF_atpH_atpH_atpI_rps2_petN_psbM_psbD_psbC_psbZ_rps14_ycf3_rps4_ndhJ_ndhK_ndhC_atpE_atpB_rbcL_psaI_ycf4_cemA_petA_psbJ_psbL_psbF_psbE_petL_petG_psaJ_rpl33_rps18_rpl20_clpP_psbB_psbT_psbN_psbH_petB_petD_rpoA_rps11_rpl36_rps8_rpl14_rpl16_rps3_rpl22_rps19_rpl2_rpl23_ndhB_rps7_rps12	1
atpA_atpF_atpH_atpH_atpI_rps2_petN_psbM_psbD_psbC_psbZ_rps14_ycf3_rps4_ndhJ_ndhK_ndhC_atpE_atpB_rbcL_psaI_ycf4_cemA_petA_psbJ_psbL_psbF_psbE_petL_petG_psaJ_rpl33_rps18_rpl20_clpP_psbB_psbT_psbN_psbH_petB_petD_rpoA_rps11_rpl36_rps8_rpl14_rpl16_rps3_rpl22_rps19_rpl2_rpl23_ndhB_rps7_rps12_ycf1	1
atpA_atpF_atpH_atpH_atpI_rps2_petN_psbM_psbD_psbC_psbZ_rps14_ycf3_rps4_ndhJ_ndhK_ndhC_atpE_atpB_rbcL_psaI_ycf4_cemA_petA_psbJ_psbL_psbF_psbE_petL_petG_psaJ_rpl33_rps18_rpl20_clpP_psbB_psbT_psbN_psbH_petB_petD_rpoA_rps11_rpl36_rps8_rpl14_rpl16_rps3_rpl22_rps19_rpl2_rpl23_ndhB_rps7_rps12_ycf1_rpl32	1
atpA_atpF_atpH_atpH_atpI_rps2_petN_psbM_psbD_psbC_psbZ_rps14_ycf3_rps4_ndhJ_ndhK_ndhC_atpE_atpB_rbcL_psaI_ycf4_cemA_petA_psbJ_psbL_psbF_psbE_petL_petG_psaJ_rpl33_rps18_rpl20_clpP_psbB_psbT_psbN_psbH_petB_petD_rpoA_rps11_rpl36_rps8_rpl14_rpl16_rps3_rpl22_rps19_rpl2_rpl23_ndhB_rps7_rps12_ycf1_rpl32_ccsA	1
atpA_atpF_atpH_atpH_atpI_rps2_petN_psbM_psbD_psbC_psbZ_rps14_ycf3_rps4_ndhJ_ndhK_ndhC_atpE_atpB_rbcL_psaI_ycf4_cemA_petA_psbJ_psbL_psbF_psbE_petL_petG_psaJ_rpl33_rps18_rpl20_clpP_psbB_psbT_psbN_psbH_petB_petD_rpoA_rps11_rpl36_rps8_rpl14_rpl16_rps3_rpl22_rps19_rpl2_rpl23_ndhB_rps7_rps12_ycf1_rpl32_ccsA_ndhD	1
atpA_atpF_atpH_atpH_atpI_rps2_petN_psbM_psbD_psbC_psbZ_rps14_ycf3_rps4_ndhJ_ndhK_ndhC_atpE_atpB_rbcL_psaI_ycf4_cemA_petA_psbJ_psbL_psbF_psbE_petL_petG_psaJ_rpl33_rps18_rpl20_clpP_psbB_psbT_psbN_psbH_petB_petD_rpoA_rps11_rpl36_rps8_rpl14_rpl16_rps3_rpl22_rps19_rpl2_rpl23_ndhB_rps7_rps12_ycf1_rpl32_ccsA_ndhD_psaC	1
atpA_atpF_atpH_atpH_atpI_rps2_petN_psbM_psbD_psbC_psbZ_rps14_ycf3_rps4_ndhJ_ndhK_ndhC_atpE_atpB_rbcL_psaI_ycf4_cemA_petA_psbJ_psbL_psbF_psbE_petL_petG_psaJ_rpl33_rps18_rpl20_clpP_psbB_psbT_psbN_psbH_petB_petD_rpoA_rps11_rpl36_rps8_rpl14_rpl16_rps3_rpl22_rps19_rpl2_rpl23_ndhB_rps7_rps12_ycf1_rpl32_ccsA_ndhD_psaC_ndhE	1
atpA_atpF_atpH_atpH_atpI_rps2_petN_psbM_psbD_psbC_psbZ_rps14_ycf3_rps4_ndhJ_ndhK_ndhC_atpE_atpB_rbcL_psaI_ycf4_cemA_petA_psbJ_psbL_psbF_psbE_petL_petG_psaJ_rpl33_rps18_rpl20_clpP_psbB_psbT_psbN_psbH_petB_petD_rpoA_rps11_rpl36_rps8_rpl14_rpl16_rps3_rpl22_rps19_rpl2_rpl23_ndhB_rps7_rps12_ycf1_rpl32_ccsA_ndhD_psaC_ndhE_ndhG	1
atpA_atpF_atpH_atpH_atpI_rps2_petN_psbM_psbD_psbC_psbZ_rps14_ycf3_rps4_ndhJ_ndhK_ndhC_atpE_atpB_rbcL_psaI_ycf4_cemA_petA_psbJ_psbL_psbF_psbE_petL_petG_psaJ_rpl33_rps18_rpl20_clpP_psbB_psbT_psbN_psbH_petB_petD_rpoA_rps11_rpl36_rps8_rpl14_rpl16_rps3_rpl22_rps19_rpl2_rpl23_ndhB_rps7_rps12_ycf1_rpl32_ccsA_ndhD_psaC_ndhE_ndhG_ndhI	1
atpA_atpF_atpH_atpH_atpI_rps2_petN_psbM_psbD_psbC_psbZ_rps14_ycf3_rps4_ndhJ_ndhK_ndhC_atpE_atpB_rbcL_psaI_ycf4_cemA_petA_psbJ_psbL_psbF_psbE_petL_petG_psaJ_rpl33_rps18_rpl20_clpP_psbB_psbT_psbN_psbH_petB_petD_rpoA_rps11_rpl36_rps8_rpl14_rpl16_rps3_rpl22_rps19_rpl2_rpl23_ndhB_rps7_rps12_ycf1_rpl32_ccsA_ndhD_psaC_ndhE_ndhG_ndhI_ndhA	1
atpA_atpF_atpH_atpH_atpI_rps2_petN_psbM_psbD_psbC_psbZ_rps14_ycf3_rps4_ndhJ_ndhK_ndhC_atpE_atpB_rbcL_psaI_ycf4_cemA_petA_psbJ_psbL_psbF_psbE_petL_petG_psaJ_rpl33_rps18_rpl20_clpP_psbB_psbT_psbN_psbH_petB_petD_rpoA_rps11_rpl36_rps8_rpl14_rpl16_rps3_rpl22_rps19_rpl2_rpl23_ndhB_rps7_rps12_ycf1_rpl32_ccsA_ndhD_psaC_ndhE_ndhG_ndhI_ndhA_ndhH	1
atpA_atpF_atpH_atpH_atpI_rps2_petN_psbM_psbD_psbC_psbZ_rps14_ycf3_rps4_ndhJ_ndhK_ndhC_atpE_atpB_rbcL_psaI_ycf4_cemA_petA_psbJ_psbL_psbF_psbE_petL_petG_psaJ_rpl33_rps18_rpl20_clpP_psbB_psbT_psbN_psbH_petB_petD_rpoA_rps11_rpl36_rps8_rpl14_rpl16_rps3_rpl22_rps19_rpl2_rpl23_ndhB_rps7_rps12_ycf1_rpl32_ccsA_ndhD_psaC_ndhE_ndhG_ndhI_ndhA_ndhH_rps15	1
atpA_atpF_atpH_atpH_atpI_rps2_petN_psbM_psbD_psbC_psbZ_rps14_ycf3_rps4_ndhJ_ndhK_ndhC_atpE_atpB_rbcL_psaI_ycf4_cemA_petA_psbJ_psbL_psbF_psbE_petL_petG_psaJ_rpl33_rps18_rpl20_clpP_psbB_psbT_psbN_psbH_petB_petD_rpoA_rps11_rpl36_rps8_rpl14_rpl16_rps3_rpl22_rps19_rpl2_rpl23_ndhB_rps7_rps12_ycf1_rpl32_ccsA_ndhD_psaC_ndhE_ndhG_ndhI_ndhA_ndhH_rps15_ycf1	1
atpA_atpF_atpH_atpH_atpI_rps2_petN_psbM_psbD_psbC_psbZ_rps14_ycf3_rps4_ndhJ_ndhK_ndhC_atpE_atpB_rbcL_psaI_ycf4_cemA_petA_psbJ_psbL_psbF_psbE_petL_petG_psaJ_rpl33_rps18_rpl20_clpP_psbB_psbT_psbN_psbH_petB_petD_rpoA_rps11_rpl36_rps8_rpl14_rpl16_rps3_rpl22_rps19_rpl2_rpl23_ndhB_rps7_rps12_ycf1_rpl32_ccsA_ndhD_psaC_ndhE_ndhG_ndhI_ndhA_ndhH_rps15_ycf1_rps12	1
atpA_atpF_atpH_atpH_atpI_rps2_petN_psbM_psbD_psbC_psbZ_rps14_ycf3_rps4_ndhJ_ndhK_ndhC_atpE_atpB_rbcL_psaI_ycf4_cemA_petA_psbJ_psbL_psbF_psbE_petL_petG_psaJ_rpl33_rps18_rpl20_clpP_psbB_psbT_psbN_psbH_petB_petD_rpoA_rps11_rpl36_rps8_rpl14_rpl16_rps3_rpl22_rps19_rpl2_rpl23_ndhB_rps7_rps12_ycf1_rpl32_ccsA_ndhD_psaC_ndhE_ndhG_ndhI_ndhA_ndhH_rps15_ycf1_rps12_rps7	1
atpA_atpF_atpH_atpH_atpI_rps2_petN_psbM_psbD_psbC_psbZ_rps14_ycf3_rps4_ndhJ_ndhK_ndhC_atpE_atpB_rbcL_psaI_ycf4_cemA_petA_psbJ_psbL_psbF_psbE_petL_petG_psaJ_rpl33_rps18_rpl20_clpP_psbB_psbT_psbN_psbH_petB_petD_rpoA_rps11_rpl36_rps8_rpl14_rpl16_rps3_rpl22_rps19_rpl2_rpl23_ndhB_rps7_rps12_ycf1_rpl32_ccsA_ndhD_psaC_ndhE_ndhG_ndhI_ndhA_ndhH_rps15_ycf1_rps12_rps7_ndhB	1
atpA_atpF_atpH_atpH_atpI_rps2_petN_psbM_psbD_psbC_psbZ_rps14_ycf3_rps4_ndhJ_ndhK_ndhC_atpE_atpB_rbcL_psaI_ycf4_cemA_petA_psbJ_psbL_psbF_psbE_petL_petG_psaJ_rpl33_rps18_rpl20_clpP_psbB_psbT_psbN_psbH_petB_petD_rpoA_rps11_rpl36_rps8_rpl14_rpl16_rps3_rpl22_rps19_rpl2_rpl23_ndhB_rps7_rps12_ycf1_rpl32_ccsA_ndhD_psaC_ndhE_ndhG_ndhI_ndhA_ndhH_rps15_ycf1_rps12_rps7_ndhB_rpl23	1
atpA_atpF_atpH_atpH_atpI_rps2_petN_psbM_psbD_psbC_psbZ_rps14_ycf3_rps4_ndhJ_ndhK_ndhC_atpE_atpB_rbcL_psaI_ycf4_cemA_petA_psbJ_psbL_psbF_psbE_petL_petG_psaJ_rpl33_rps18_rpl20_clpP_psbB_psbT_psbN_psbH_petB_petD_rpoA_rps11_rpl36_rps8_rpl14_rpl16_rps3_rpl22_rps19_rpl2_rpl23_ndhB_rps7_rps12_ycf1_rpl32_ccsA_ndhD_psaC_ndhE_ndhG_ndhI_ndhA_ndhH_rps15_ycf1_rps12_rps7_ndhB_rpl23_rpl2	1
atpA_atpF_atpH_atpH_atpI_rps2_petN_psbM_psbD_psbC_rps14	1
atpA_atpF_atpH_atpH_atpI_rps2_petN_psbM_psbD_psbC_rps14_ycf3	1
atpA_atpF_atpH_atpH_atpI_rps2_petN_psbM_psbD_psbC_rps14_ycf3_rps4	1
atpA_atpF_atpH_atpH_atpI_rps2_petN_psbM_psbD_psbC_rps14_ycf3_rps4_ndhJ	1
atpA_atpF_atpH_atpH_atpI_rps2_petN_psbM_psbD_psbC_rps14_ycf3_rps4_ndhJ_ndhK	1
atpA_atpF_atpH_atpH_atpI_rps2_petN_psbM_psbD_psbC_rps14_ycf3_rps4_ndhJ_ndhK_ndhC	1
atpA_atpF_atpH_atpH_atpI_rps2_petN_psbM_psbD_psbC_rps14_ycf3_rps4_ndhJ_ndhK_ndhC_atpE	1
atpA_atpF_atpH_atpH_atpI_rps2_petN_psbM_psbD_psbC_rps14_ycf3_rps4_ndhJ_ndhK_ndhC_atpE_atpB	1
atpA_atpF_atpH_atpH_atpI_rps2_petN_psbM_psbD_psbC_rps14_ycf3_rps4_ndhJ_ndhK_ndhC_atpE_atpB_rbcL	1
atpA_atpF_atpH_atpH_atpI_rps2_petN_psbM_psbD_psbC_rps14_ycf3_rps4_ndhJ_ndhK_ndhC_atpE_atpB_rbcL_accD	1
atpA_atpF_atpH_atpH_atpI_rps2_petN_psbM_psbD_psbC_rps14_ycf3_rps4_ndhJ_ndhK_ndhC_atpE_atpB_rbcL_accD_psaI	1
atpA_atpF_atpH_atpH_atpI_rps2_petN_psbM_psbD_psbC_rps14_ycf3_rps4_ndhJ_ndhK_ndhC_atpE_atpB_rbcL_accD_psaI_ycf4	1
atpA_atpF_atpH_atpH_atpI_rps2_petN_psbM_psbD_psbC_rps14_ycf3_rps4_ndhJ_ndhK_ndhC_atpE_atpB_rbcL_accD_psaI_ycf4_cemA	1
atpA_atpF_atpH_atpH_atpI_rps2_petN_psbM_psbD_psbC_rps14_ycf3_rps4_ndhJ_ndhK_ndhC_atpE_atpB_rbcL_accD_psaI_ycf4_cemA_petA	1
atpA_atpF_atpH_atpH_atpI_rps2_petN_psbM_psbD_psbC_rps14_ycf3_rps4_ndhJ_ndhK_ndhC_atpE_atpB_rbcL_accD_psaI_ycf4_cemA_petA_psbJ	1
atpA_atpF_atpH_atpH_atpI_rps2_petN_psbM_psbD_psbC_rps14_ycf3_rps4_ndhJ_ndhK_ndhC_atpE_atpB_rbcL_accD_psaI_ycf4_cemA_petA_psbJ_psbL	1
atpA_atpF_atpH_atpH_atpI_rps2_petN_psbM_psbD_psbC_rps14_ycf3_rps4_ndhJ_ndhK_ndhC_atpE_atpB_rbcL_accD_psaI_ycf4_cemA_petA_psbJ_psbL_psbF	1
atpA_atpF_atpH_atpH_atpI_rps2_petN_psbM_psbD_psbC_rps14_ycf3_rps4_ndhJ_ndhK_ndhC_atpE_atpB_rbcL_accD_psaI_ycf4_cemA_petA_psbJ_psbL_psbF_psbE	1
atpA_atpF_atpH_atpH_atpI_rps2_petN_psbM_psbD_psbC_rps14_ycf3_rps4_ndhJ_ndhK_ndhC_atpE_atpB_rbcL_accD_psaI_ycf4_cemA_petA_psbJ_psbL_psbF_psbE_petL	1
atpA_atpF_atpH_atpH_atpI_rps2_petN_psbM_psbD_psbC_rps14_ycf3_rps4_ndhJ_ndhK_ndhC_atpE_atpB_rbcL_accD_psaI_ycf4_cemA_petA_psbJ_psbL_psbF_psbE_petL_petG	1
atpA_atpF_atpH_atpH_atpI_rps2_petN_psbM_psbD_psbC_rps14_ycf3_rps4_ndhJ_ndhK_ndhC_atpE_atpB_rbcL_accD_psaI_ycf4_cemA_petA_psbJ_psbL_psbF_psbE_petL_petG_psaJ	1
atpA_atpF_atpH_atpH_atpI_rps2_petN_psbM_psbD_psbC_rps14_ycf3_rps4_ndhJ_ndhK_ndhC_atpE_atpB_rbcL_accD_psaI_ycf4_cemA_petA_psbJ_psbL_psbF_psbE_petL_petG_psaJ_rpl33	1
atpA_atpF_atpH_atpH_atpI_rps2_petN_psbM_psbD_psbC_rps14_ycf3_rps4_ndhJ_ndhK_ndhC_atpE_atpB_rbcL_accD_psaI_ycf4_cemA_petA_psbJ_psbL_psbF_psbE_petL_petG_psaJ_rpl33_rps18	1
atpA_atpF_atpH_atpH_atpI_rps2_petN_psbM_psbD_psbC_rps14_ycf3_rps4_ndhJ_ndhK_ndhC_atpE_atpB_rbcL_accD_psaI_ycf4_cemA_petA_psbJ_psbL_psbF_psbE_petL_petG_psaJ_rpl33_rps18_rpl20	1
atpA_atpF_atpH_atpH_atpI_rps2_petN_psbM_psbD_psbC_rps14_ycf3_rps4_ndhJ_ndhK_ndhC_atpE_atpB_rbcL_accD_psaI_ycf4_cemA_petA_psbJ_psbL_psbF_psbE_petL_petG_psaJ_rpl33_rps18_rpl20_rps12	1
atpA_atpF_atpH_atpH_atpI_rps2_petN_psbM_psbD_psbC_rps14_ycf3_rps4_ndhJ_ndhK_ndhC_atpE_atpB_rbcL_accD_psaI_ycf4_cemA_petA_psbJ_psbL_psbF_psbE_petL_petG_psaJ_rpl33_rps18_rpl20_rps12_clpP	1
atpA_atpF_atpH_atpH_atpI_rps2_petN_psbM_psbD_psbC_rps14_ycf3_rps4_ndhJ_ndhK_ndhC_atpE_atpB_rbcL_accD_psaI_ycf4_cemA_petA_psbJ_psbL_psbF_psbE_petL_petG_psaJ_rpl33_rps18_rpl20_rps12_clpP_psbB	1
atpA_atpF_atpH_atpH_atpI_rps2_petN_psbM_psbD_psbC_rps14_ycf3_rps4_ndhJ_ndhK_ndhC_atpE_atpB_rbcL_accD_psaI_ycf4_cemA_petA_psbJ_psbL_psbF_psbE_petL_petG_psaJ_rpl33_rps18_rpl20_rps12_clpP_psbB_psbT	1
atpA_atpF_atpH_atpH_atpI_rps2_petN_psbM_psbD_psbC_rps14_ycf3_rps4_ndhJ_ndhK_ndhC_atpE_atpB_rbcL_accD_psaI_ycf4_cemA_petA_psbJ_psbL_psbF_psbE_petL_petG_psaJ_rpl33_rps18_rpl20_rps12_clpP_psbB_psbT_psbN	1
atpA_atpF_atpH_atpH_atpI_rps2_petN_psbM_psbD_psbC_rps14_ycf3_rps4_ndhJ_ndhK_ndhC_atpE_atpB_rbcL_accD_psaI_ycf4_cemA_petA_psbJ_psbL_psbF_psbE_petL_petG_psaJ_rpl33_rps18_rpl20_rps12_clpP_psbB_psbT_psbN_psbH	1
atpA_atpF_atpH_atpH_atpI_rps2_petN_psbM_psbD_psbC_rps14_ycf3_rps4_ndhJ_ndhK_ndhC_atpE_atpB_rbcL_accD_psaI_ycf4_cemA_petA_psbJ_psbL_psbF_psbE_petL_petG_psaJ_rpl33_rps18_rpl20_rps12_clpP_psbB_psbT_psbN_psbH_petB	1
atpA_atpF_atpH_atpH_atpI_rps2_petN_psbM_psbD_psbC_rps14_ycf3_rps4_ndhJ_ndhK_ndhC_atpE_atpB_rbcL_accD_psaI_ycf4_cemA_petA_psbJ_psbL_psbF_psbE_petL_petG_psaJ_rpl33_rps18_rpl20_rps12_clpP_psbB_psbT_psbN_psbH_petB_petD	1
atpA_atpF_atpH_atpH_atpI_rps2_petN_psbM_psbD_psbC_rps14_ycf3_rps4_ndhJ_ndhK_ndhC_atpE_atpB_rbcL_accD_psaI_ycf4_cemA_petA_psbJ_psbL_psbF_psbE_petL_petG_psaJ_rpl33_rps18_rpl20_rps12_clpP_psbB_psbT_psbN_psbH_petB_petD_rpoA	1
atpA_atpF_atpH_atpH_atpI_rps2_petN_psbM_psbD_psbC_rps14_ycf3_rps4_ndhJ_ndhK_ndhC_atpE_atpB_rbcL_accD_psaI_ycf4_cemA_petA_psbJ_psbL_psbF_psbE_petL_petG_psaJ_rpl33_rps18_rpl20_rps12_clpP_psbB_psbT_psbN_psbH_petB_petD_rpoA_rps11	1
atpA_atpF_atpH_atpH_atpI_rps2_petN_psbM_psbD_psbC_rps14_ycf3_rps4_ndhJ_ndhK_ndhC_atpE_atpB_rbcL_accD_psaI_ycf4_cemA_petA_psbJ_psbL_psbF_psbE_petL_petG_psaJ_rpl33_rps18_rpl20_rps12_clpP_psbB_psbT_psbN_psbH_petB_petD_rpoA_rps11_rpl36	1
atpA_atpF_atpH_atpH_atpI_rps2_petN_psbM_psbD_psbC_rps14_ycf3_rps4_ndhJ_ndhK_ndhC_atpE_atpB_rbcL_accD_psaI_ycf4_cemA_petA_psbJ_psbL_psbF_psbE_petL_petG_psaJ_rpl33_rps18_rpl20_rps12_clpP_psbB_psbT_psbN_psbH_petB_petD_rpoA_rps11_rpl36_infA	1
atpA_atpF_atpH_atpH_atpI_rps2_petN_psbM_psbD_psbC_rps14_ycf3_rps4_ndhJ_ndhK_ndhC_atpE_atpB_rbcL_accD_psaI_ycf4_cemA_petA_psbJ_psbL_psbF_psbE_petL_petG_psaJ_rpl33_rps18_rpl20_rps12_clpP_psbB_psbT_psbN_psbH_petB_petD_rpoA_rps11_rpl36_infA_rps8	1
atpA_atpF_atpH_atpH_atpI_rps2_petN_psbM_psbD_psbC_rps14_ycf3_rps4_ndhJ_ndhK_ndhC_atpE_atpB_rbcL_accD_psaI_ycf4_cemA_petA_psbJ_psbL_psbF_psbE_petL_petG_psaJ_rpl33_rps18_rpl20_rps12_clpP_psbB_psbT_psbN_psbH_petB_petD_rpoA_rps11_rpl36_infA_rps8_rpl14	1
atpA_atpF_atpH_atpH_atpI_rps2_petN_psbM_psbD_psbC_rps14_ycf3_rps4_ndhJ_ndhK_ndhC_atpE_atpB_rbcL_accD_psaI_ycf4_cemA_petA_psbJ_psbL_psbF_psbE_petL_petG_psaJ_rpl33_rps18_rpl20_rps12_clpP_psbB_psbT_psbN_psbH_petB_petD_rpoA_rps11_rpl36_infA_rps8_rpl14_rpl16	1
atpA_atpF_atpH_atpH_atpI_rps2_petN_psbM_psbD_psbC_rps14_ycf3_rps4_ndhJ_ndhK_ndhC_atpE_atpB_rbcL_accD_psaI_ycf4_cemA_petA_psbJ_psbL_psbF_psbE_petL_petG_psaJ_rpl33_rps18_rpl20_rps12_clpP_psbB_psbT_psbN_psbH_petB_petD_rpoA_rps11_rpl36_infA_rps8_rpl14_rpl16_rps3	1
atpA_atpF_atpH_atpH_atpI_rps2_petN_psbM_psbD_psbC_rps14_ycf3_rps4_ndhJ_ndhK_ndhC_atpE_atpB_rbcL_accD_psaI_ycf4_cemA_petA_psbJ_psbL_psbF_psbE_petL_petG_psaJ_rpl33_rps18_rpl20_rps12_clpP_psbB_psbT_psbN_psbH_petB_petD_rpoA_rps11_rpl36_infA_rps8_rpl14_rpl16_rps3_rpl22	1
atpA_atpF_atpH_atpH_atpI_rps2_petN_psbM_psbD_psbC_rps14_ycf3_rps4_ndhJ_ndhK_ndhC_atpE_atpB_rbcL_accD_psaI_ycf4_cemA_petA_psbJ_psbL_psbF_psbE_petL_petG_psaJ_rpl33_rps18_rpl20_rps12_clpP_psbB_psbT_psbN_psbH_petB_petD_rpoA_rps11_rpl36_infA_rps8_rpl14_rpl16_rps3_rpl22_rps19	1
atpA_atpF_atpH_atpH_atpI_rps2_petN_psbM_psbD_psbC_rps14_ycf3_rps4_ndhJ_ndhK_ndhC_atpE_atpB_rbcL_accD_psaI_ycf4_cemA_petA_psbJ_psbL_psbF_psbE_petL_petG_psaJ_rpl33_rps18_rpl20_rps12_clpP_psbB_psbT_psbN_psbH_petB_petD_rpoA_rps11_rpl36_infA_rps8_rpl14_rpl16_rps3_rpl22_rps19_rpl2	1
atpA_atpF_atpH_atpH_atpI_rps2_petN_psbM_psbD_psbC_rps14_ycf3_rps4_ndhJ_ndhK_ndhC_atpE_atpB_rbcL_accD_psaI_ycf4_cemA_petA_psbJ_psbL_psbF_psbE_petL_petG_psaJ_rpl33_rps18_rpl20_rps12_clpP_psbB_psbT_psbN_psbH_petB_petD_rpoA_rps11_rpl36_infA_rps8_rpl14_rpl16_rps3_rpl22_rps19_rpl2_ndhB	1
atpA_atpF_atpH_atpH_atpI_rps2_petN_psbM_psbD_psbC_rps14_ycf3_rps4_ndhJ_ndhK_ndhC_atpE_atpB_rbcL_accD_psaI_ycf4_cemA_petA_psbJ_psbL_psbF_psbE_petL_petG_psaJ_rpl33_rps18_rpl20_rps12_clpP_psbB_psbT_psbN_psbH_petB_petD_rpoA_rps11_rpl36_infA_rps8_rpl14_rpl16_rps3_rpl22_rps19_rpl2_ndhB_rps7	1
atpA_atpF_atpH_atpH_atpI_rps2_petN_psbM_psbD_psbC_rps14_ycf3_rps4_ndhJ_ndhK_ndhC_atpE_atpB_rbcL_accD_psaI_ycf4_cemA_petA_psbJ_psbL_psbF_psbE_petL_petG_psaJ_rpl33_rps18_rpl20_rps12_clpP_psbB_psbT_psbN_psbH_petB_petD_rpoA_rps11_rpl36_infA_rps8_rpl14_rpl16_rps3_rpl22_rps19_rpl2_ndhB_rps7_ycf1	1
atpA_atpF_atpH_atpH_atpI_rps2_petN_psbM_psbD_psbC_rps14_ycf3_rps4_ndhJ_ndhK_ndhC_atpE_atpB_rbcL_accD_psaI_ycf4_cemA_petA_psbJ_psbL_psbF_psbE_petL_petG_psaJ_rpl33_rps18_rpl20_rps12_clpP_psbB_psbT_psbN_psbH_petB_petD_rpoA_rps11_rpl36_infA_rps8_rpl14_rpl16_rps3_rpl22_rps19_rpl2_ndhB_rps7_ycf1_rpl32	1
atpA_atpF_atpH_atpH_atpI_rps2_petN_psbM_psbD_psbC_rps14_ycf3_rps4_ndhJ_ndhK_ndhC_atpE_atpB_rbcL_accD_psaI_ycf4_cemA_petA_psbJ_psbL_psbF_psbE_petL_petG_psaJ_rpl33_rps18_rpl20_rps12_clpP_psbB_psbT_psbN_psbH_petB_petD_rpoA_rps11_rpl36_infA_rps8_rpl14_rpl16_rps3_rpl22_rps19_rpl2_ndhB_rps7_ycf1_rpl32_ccsA	1
atpA_atpF_atpH_atpH_atpI_rps2_petN_psbM_psbD_psbC_rps14_ycf3_rps4_ndhJ_ndhK_ndhC_atpE_atpB_rbcL_accD_psaI_ycf4_cemA_petA_psbJ_psbL_psbF_psbE_petL_petG_psaJ_rpl33_rps18_rpl20_rps12_clpP_psbB_psbT_psbN_psbH_petB_petD_rpoA_rps11_rpl36_infA_rps8_rpl14_rpl16_rps3_rpl22_rps19_rpl2_ndhB_rps7_ycf1_rpl32_ccsA_ndhD	1
atpA_atpF_atpH_atpH_atpI_rps2_petN_psbM_psbD_psbC_rps14_ycf3_rps4_ndhJ_ndhK_ndhC_atpE_atpB_rbcL_accD_psaI_ycf4_cemA_petA_psbJ_psbL_psbF_psbE_petL_petG_psaJ_rpl33_rps18_rpl20_rps12_clpP_psbB_psbT_psbN_psbH_petB_petD_rpoA_rps11_rpl36_infA_rps8_rpl14_rpl16_rps3_rpl22_rps19_rpl2_ndhB_rps7_ycf1_rpl32_ccsA_ndhD_psaC	1
atpA_atpF_atpH_atpH_atpI_rps2_petN_psbM_psbD_psbC_rps14_ycf3_rps4_ndhJ_ndhK_ndhC_atpE_atpB_rbcL_accD_psaI_ycf4_cemA_petA_psbJ_psbL_psbF_psbE_petL_petG_psaJ_rpl33_rps18_rpl20_rps12_clpP_psbB_psbT_psbN_psbH_petB_petD_rpoA_rps11_rpl36_infA_rps8_rpl14_rpl16_rps3_rpl22_rps19_rpl2_ndhB_rps7_ycf1_rpl32_ccsA_ndhD_psaC_ndhE	1
atpA_atpF_atpH_atpH_atpI_rps2_petN_psbM_psbD_psbC_rps14_ycf3_rps4_ndhJ_ndhK_ndhC_atpE_atpB_rbcL_accD_psaI_ycf4_cemA_petA_psbJ_psbL_psbF_psbE_petL_petG_psaJ_rpl33_rps18_rpl20_rps12_clpP_psbB_psbT_psbN_psbH_petB_petD_rpoA_rps11_rpl36_infA_rps8_rpl14_rpl16_rps3_rpl22_rps19_rpl2_ndhB_rps7_ycf1_rpl32_ccsA_ndhD_psaC_ndhE_ndhG	1
atpA_atpF_atpH_atpH_atpI_rps2_petN_psbM_psbD_psbC_rps14_ycf3_rps4_ndhJ_ndhK_ndhC_atpE_atpB_rbcL_accD_psaI_ycf4_cemA_petA_psbJ_psbL_psbF_psbE_petL_petG_psaJ_rpl33_rps18_rpl20_rps12_clpP_psbB_psbT_psbN_psbH_petB_petD_rpoA_rps11_rpl36_infA_rps8_rpl14_rpl16_rps3_rpl22_rps19_rpl2_ndhB_rps7_ycf1_rpl32_ccsA_ndhD_psaC_ndhE_ndhG_ndhI	1
atpA_atpF_atpH_atpH_atpI_rps2_petN_psbM_psbD_psbC_rps14_ycf3_rps4_ndhJ_ndhK_ndhC_atpE_atpB_rbcL_accD_psaI_ycf4_cemA_petA_psbJ_psbL_psbF_psbE_petL_petG_psaJ_rpl33_rps18_rpl20_rps12_clpP_psbB_psbT_psbN_psbH_petB_petD_rpoA_rps11_rpl36_infA_rps8_rpl14_rpl16_rps3_rpl22_rps19_rpl2_ndhB_rps7_ycf1_rpl32_ccsA_ndhD_psaC_ndhE_ndhG_ndhI_ndhA	1
atpA_atpF_atpH_atpH_atpI_rps2_petN_psbM_psbD_psbC_rps14_ycf3_rps4_ndhJ_ndhK_ndhC_atpE_atpB_rbcL_accD_psaI_ycf4_cemA_petA_psbJ_psbL_psbF_psbE_petL_petG_psaJ_rpl33_rps18_rpl20_rps12_clpP_psbB_psbT_psbN_psbH_petB_petD_rpoA_rps11_rpl36_infA_rps8_rpl14_rpl16_rps3_rpl22_rps19_rpl2_ndhB_rps7_ycf1_rpl32_ccsA_ndhD_psaC_ndhE_ndhG_ndhI_ndhA_ndhH	1
atpA_atpF_atpH_atpH_atpI_rps2_petN_psbM_psbD_psbC_rps14_ycf3_rps4_ndhJ_ndhK_ndhC_atpE_atpB_rbcL_accD_psaI_ycf4_cemA_petA_psbJ_psbL_psbF_psbE_petL_petG_psaJ_rpl33_rps18_rpl20_rps12_clpP_psbB_psbT_psbN_psbH_petB_petD_rpoA_rps11_rpl36_infA_rps8_rpl14_rpl16_rps3_rpl22_rps19_rpl2_ndhB_rps7_ycf1_rpl32_ccsA_ndhD_psaC_ndhE_ndhG_ndhI_ndhA_ndhH_rps15	1
atpA_atpF_atpH_atpH_atpI_rps2_petN_psbM_psbD_psbC_rps14_ycf3_rps4_ndhJ_ndhK_ndhC_atpE_atpB_rbcL_accD_psaI_ycf4_cemA_petA_psbJ_psbL_psbF_psbE_petL_petG_psaJ_rpl33_rps18_rpl20_rps12_clpP_psbB_psbT_psbN_psbH_petB_petD_rpoA_rps11_rpl36_infA_rps8_rpl14_rpl16_rps3_rpl22_rps19_rpl2_ndhB_rps7_ycf1_rpl32_ccsA_ndhD_psaC_ndhE_ndhG_ndhI_ndhA_ndhH_rps15_ycf1	1
atpA_atpF_atpH_atpH_atpI_rps2_petN_psbM_psbD_psbC_rps14_ycf3_rps4_ndhJ_ndhK_ndhC_atpE_atpB_rbcL_accD_psaI_ycf4_cemA_petA_psbJ_psbL_psbF_psbE_petL_petG_psaJ_rpl33_rps18_rpl20_rps12_clpP_psbB_psbT_psbN_psbH_petB_petD_rpoA_rps11_rpl36_infA_rps8_rpl14_rpl16_rps3_rpl22_rps19_rpl2_ndhB_rps7_ycf1_rpl32_ccsA_ndhD_psaC_ndhE_ndhG_ndhI_ndhA_ndhH_rps15_ycf1_ycf1	1
atpA_atpF_atpH_atpH_atpI_rps2_petN_psbM_psbD_psbC_rps14_ycf3_rps4_ndhJ_ndhK_ndhC_atpE_atpB_rbcL_accD_psaI_ycf4_cemA_petA_psbJ_psbL_psbF_psbE_petL_petG_psaJ_rpl33_rps18_rpl20_rps12_clpP_psbB_psbT_psbN_psbH_petB_petD_rpoA_rps11_rpl36_infA_rps8_rpl14_rpl16_rps3_rpl22_rps19_rpl2_ndhB_rps7_ycf1_rpl32_ccsA_ndhD_psaC_ndhE_ndhG_ndhI_ndhA_ndhH_rps15_ycf1_ycf1_ycf1	1
atpA_atpF_atpH_atpH_atpI_rps2_petN_psbM_psbD_psbC_rps14_ycf3_rps4_ndhJ_ndhK_ndhC_atpE_atpB_rbcL_accD_psaI_ycf4_cemA_petA_psbJ_psbL_psbF_psbE_petL_petG_psaJ_rpl33_rps18_rpl20_rps12_clpP_psbB_psbT_psbN_psbH_petB_petD_rpoA_rps11_rpl36_infA_rps8_rpl14_rpl16_rps3_rpl22_rps19_rpl2_ndhB_rps7_ycf1_rpl32_ccsA_ndhD_psaC_ndhE_ndhG_ndhI_ndhA_ndhH_rps15_ycf1_ycf1_ycf1_rps7	1
atpA_atpF_atpH_atpH_atpI_rps2_petN_psbM_psbD_psbC_rps14_ycf3_rps4_ndhJ_ndhK_ndhC_atpE_atpB_rbcL_accD_psaI_ycf4_cemA_petA_psbJ_psbL_psbF_psbE_petL_petG_psaJ_rpl33_rps18_rpl20_rps12_clpP_psbB_psbT_psbN_psbH_petB_petD_rpoA_rps11_rpl36_infA_rps8_rpl14_rpl16_rps3_rpl22_rps19_rpl2_ndhB_rps7_ycf1_rpl32_ccsA_ndhD_psaC_ndhE_ndhG_ndhI_ndhA_ndhH_rps15_ycf1_ycf1_ycf1_rps7_ndhB	1
atpA_atpF_atpH_atpH_atpI_rps2_petN_psbM_psbD_psbC_rps14_ycf3_rps4_ndhJ_ndhK_ndhC_atpE_atpB_rbcL_accD_psaI_ycf4_cemA_petA_psbJ_psbL_psbF_psbE_petL_petG_psaJ_rpl33_rps18_rpl20_rps12_clpP_psbB_psbT_psbN_psbH_petB_petD_rpoA_rps11_rpl36_infA_rps8_rpl14_rpl16_rps3_rpl22_rps19_rpl2_ndhB_rps7_ycf1_rpl32_ccsA_ndhD_psaC_ndhE_ndhG_ndhI_ndhA_ndhH_rps15_ycf1_ycf1_ycf1_rps7_ndhB_rpl2	1
atpA_atpF_atpH_atpI	1123
atpA_atpF_atpH_atpI_petN	24
atpA_atpF_atpH_atpI_petN_petN	1
atpA_atpF_atpH_atpI_petN_petN_psbM	1
atpA_atpF_atpH_atpI_petN_petN_psbM_psbD	1
atpA_atpF_atpH_atpI_petN_petN_psbM_psbD_psbC	1
atpA_atpF_atpH_atpI_petN_petN_psbM_psbD_psbC_psbZ	1
atpA_atpF_atpH_atpI_petN_petN_psbM_psbD_psbC_psbZ_rps14	1
atpA_atpF_atpH_atpI_petN_petN_psbM_psbD_psbC_psbZ_rps14_ycf3	1
atpA_atpF_atpH_atpI_petN_petN_psbM_psbD_psbC_psbZ_rps14_ycf3_rps4	1
atpA_atpF_atpH_atpI_petN_petN_psbM_psbD_psbC_psbZ_rps14_ycf3_rps4_ndhJ	1
atpA_atpF_atpH_atpI_petN_petN_psbM_psbD_psbC_psbZ_rps14_ycf3_rps4_ndhJ_ndhC	1
atpA_atpF_atpH_atpI_petN_petN_psbM_psbD_psbC_psbZ_rps14_ycf3_rps4_ndhJ_ndhC_atpE	1
atpA_atpF_atpH_atpI_petN_petN_psbM_psbD_psbC_psbZ_rps14_ycf3_rps4_ndhJ_ndhC_atpE_atpB	1
atpA_atpF_atpH_atpI_petN_petN_psbM_psbD_psbC_psbZ_rps14_ycf3_rps4_ndhJ_ndhC_atpE_atpB_rbcL	1
atpA_atpF_atpH_atpI_petN_petN_psbM_psbD_psbC_psbZ_rps14_ycf3_rps4_ndhJ_ndhC_atpE_atpB_rbcL_psaI	1
atpA_atpF_atpH_atpI_petN_petN_psbM_psbD_psbC_psbZ_rps14_ycf3_rps4_ndhJ_ndhC_atpE_atpB_rbcL_psaI_ycf4	1
atpA_atpF_atpH_atpI_petN_petN_psbM_psbD_psbC_psbZ_rps14_ycf3_rps4_ndhJ_ndhC_atpE_atpB_rbcL_psaI_ycf4_cemA	1
atpA_atpF_atpH_atpI_petN_petN_psbM_psbD_psbC_psbZ_rps14_ycf3_rps4_ndhJ_ndhC_atpE_atpB_rbcL_psaI_ycf4_cemA_petA	1
atpA_atpF_atpH_atpI_petN_petN_psbM_psbD_psbC_psbZ_rps14_ycf3_rps4_ndhJ_ndhC_atpE_atpB_rbcL_psaI_ycf4_cemA_petA_psbJ	1
atpA_atpF_atpH_atpI_petN_petN_psbM_psbD_psbC_psbZ_rps14_ycf3_rps4_ndhJ_ndhC_atpE_atpB_rbcL_psaI_ycf4_cemA_petA_psbJ_psbL	1
atpA_atpF_atpH_atpI_petN_petN_psbM_psbD_psbC_psbZ_rps14_ycf3_rps4_ndhJ_ndhC_atpE_atpB_rbcL_psaI_ycf4_cemA_petA_psbJ_psbL_psbF	1
atpA_atpF_atpH_atpI_petN_petN_psbM_psbD_psbC_psbZ_rps14_ycf3_rps4_ndhJ_ndhC_atpE_atpB_rbcL_psaI_ycf4_cemA_petA_psbJ_psbL_psbF_psbE	1
atpA_atpF_atpH_atpI_petN_petN_psbM_psbD_psbC_psbZ_rps14_ycf3_rps4_ndhJ_ndhC_atpE_atpB_rbcL_psaI_ycf4_cemA_petA_psbJ_psbL_psbF_psbE_petL	1
atpA_atpF_atpH_atpI_petN_petN_psbM_psbD_psbC_psbZ_rps14_ycf3_rps4_ndhJ_ndhC_atpE_atpB_rbcL_psaI_ycf4_cemA_petA_psbJ_psbL_psbF_psbE_petL_petG	1
atpA_atpF_atpH_atpI_petN_petN_psbM_psbD_psbC_psbZ_rps14_ycf3_rps4_ndhJ_ndhC_atpE_atpB_rbcL_psaI_ycf4_cemA_petA_psbJ_psbL_psbF_psbE_petL_petG_psaJ	1
atpA_atpF_atpH_atpI_petN_petN_psbM_psbD_psbC_psbZ_rps14_ycf3_rps4_ndhJ_ndhC_atpE_atpB_rbcL_psaI_ycf4_cemA_petA_psbJ_psbL_psbF_psbE_petL_petG_psaJ_rps18	1
atpA_atpF_atpH_atpI_petN_petN_psbM_psbD_psbC_psbZ_rps14_ycf3_rps4_ndhJ_ndhC_atpE_atpB_rbcL_psaI_ycf4_cemA_petA_psbJ_psbL_psbF_psbE_petL_petG_psaJ_rps18_rpl20	1
atpA_atpF_atpH_atpI_petN_petN_psbM_psbD_psbC_psbZ_rps14_ycf3_rps4_ndhJ_ndhC_atpE_atpB_rbcL_psaI_ycf4_cemA_petA_psbJ_psbL_psbF_psbE_petL_petG_psaJ_rps18_rpl20_rpl36	1
atpA_atpF_atpH_atpI_petN_petN_psbM_psbD_psbC_psbZ_rps14_ycf3_rps4_ndhJ_ndhC_atpE_atpB_rbcL_psaI_ycf4_cemA_petA_psbJ_psbL_psbF_psbE_petL_petG_psaJ_rps18_rpl20_rpl36_psbB	1
atpA_atpF_atpH_atpI_petN_petN_psbM_psbD_psbC_psbZ_rps14_ycf3_rps4_ndhJ_ndhC_atpE_atpB_rbcL_psaI_ycf4_cemA_petA_psbJ_psbL_psbF_psbE_petL_petG_psaJ_rps18_rpl20_rpl36_psbB_rpl14	1
atpA_atpF_atpH_atpI_petN_petN_psbM_psbD_psbC_psbZ_rps14_ycf3_rps4_ndhJ_ndhC_atpE_atpB_rbcL_psaI_ycf4_cemA_petA_psbJ_psbL_psbF_psbE_petL_petG_psaJ_rps18_rpl20_rpl36_psbB_rpl14_psbN	1
atpA_atpF_atpH_atpI_petN_petN_psbM_psbD_psbC_psbZ_rps14_ycf3_rps4_ndhJ_ndhC_atpE_atpB_rbcL_psaI_ycf4_cemA_petA_psbJ_psbL_psbF_psbE_petL_petG_psaJ_rps18_rpl20_rpl36_psbB_rpl14_psbN_psbH	1
atpA_atpF_atpH_atpI_petN_petN_psbM_psbD_psbC_psbZ_rps14_ycf3_rps4_ndhJ_ndhC_atpE_atpB_rbcL_psaI_ycf4_cemA_petA_psbJ_psbL_psbF_psbE_petL_petG_psaJ_rps18_rpl20_rpl36_psbB_rpl14_psbN_psbH_rps19	1
atpA_atpF_atpH_atpI_petN_petN_psbM_psbD_psbC_psbZ_rps14_ycf3_rps4_ndhJ_ndhC_atpE_atpB_rbcL_psaI_ycf4_cemA_petA_psbJ_psbL_psbF_psbE_petL_petG_psaJ_rps18_rpl20_rpl36_psbB_rpl14_psbN_psbH_rps19_rpl2	1
atpA_atpF_atpH_atpI_petN_petN_psbM_psbD_psbC_psbZ_rps14_ycf3_rps4_ndhJ_ndhC_atpE_atpB_rbcL_psaI_ycf4_cemA_petA_psbJ_psbL_psbF_psbE_petL_petG_psaJ_rps18_rpl20_rpl36_psbB_rpl14_psbN_psbH_rps19_rpl2_rps11	1
atpA_atpF_atpH_atpI_petN_petN_psbM_psbD_psbC_psbZ_rps14_ycf3_rps4_ndhJ_ndhC_atpE_atpB_rbcL_psaI_ycf4_cemA_petA_psbJ_psbL_psbF_psbE_petL_petG_psaJ_rps18_rpl20_rpl36_psbB_rpl14_psbN_psbH_rps19_rpl2_rps11_rpl36	1
atpA_atpF_atpH_atpI_petN_petN_psbM_psbD_psbC_psbZ_rps14_ycf3_rps4_ndhJ_ndhC_atpE_atpB_rbcL_psaI_ycf4_cemA_petA_psbJ_psbL_psbF_psbE_petL_petG_psaJ_rps18_rpl20_rpl36_psbB_rpl14_psbN_psbH_rps19_rpl2_rps11_rpl36_rps8	1
atpA_atpF_atpH_atpI_petN_petN_psbM_psbD_psbC_psbZ_rps14_ycf3_rps4_ndhJ_ndhC_atpE_atpB_rbcL_psaI_ycf4_cemA_petA_psbJ_psbL_psbF_psbE_petL_petG_psaJ_rps18_rpl20_rpl36_psbB_rpl14_psbN_psbH_rps19_rpl2_rps11_rpl36_rps8_rpl14	1
atpA_atpF_atpH_atpI_petN_petN_psbM_psbD_psbC_psbZ_rps14_ycf3_rps4_ndhJ_ndhC_atpE_atpB_rbcL_psaI_ycf4_cemA_petA_psbJ_psbL_psbF_psbE_petL_petG_psaJ_rps18_rpl20_rpl36_psbB_rpl14_psbN_psbH_rps19_rpl2_rps11_rpl36_rps8_rpl14_ndhB	1
atpA_atpF_atpH_atpI_petN_petN_psbM_psbD_psbC_psbZ_rps14_ycf3_rps4_ndhJ_ndhC_atpE_atpB_rbcL_psaI_ycf4_cemA_petA_psbJ_psbL_psbF_psbE_petL_petG_psaJ_rps18_rpl20_rpl36_psbB_rpl14_psbN_psbH_rps19_rpl2_rps11_rpl36_rps8_rpl14_ndhB_rps19	1
atpA_atpF_atpH_atpI_petN_petN_psbM_psbD_psbC_psbZ_rps14_ycf3_rps4_ndhJ_ndhC_atpE_atpB_rbcL_psaI_ycf4_cemA_petA_psbJ_psbL_psbF_psbE_petL_petG_psaJ_rps18_rpl20_rpl36_psbB_rpl14_psbN_psbH_rps19_rpl2_rps11_rpl36_rps8_rpl14_ndhB_rps19_rpl2	1
atpA_atpF_atpH_atpI_petN_petN_psbM_psbD_psbC_psbZ_rps14_ycf3_rps4_ndhJ_ndhC_atpE_atpB_rbcL_psaI_ycf4_cemA_petA_psbJ_psbL_psbF_psbE_petL_petG_psaJ_rps18_rpl20_rpl36_psbB_rpl14_psbN_psbH_rps19_rpl2_rps11_rpl36_rps8_rpl14_ndhB_rps19_rpl2_rpl23	1
atpA_atpF_atpH_atpI_petN_petN_psbM_psbD_psbC_psbZ_rps14_ycf3_rps4_ndhJ_ndhC_atpE_atpB_rbcL_psaI_ycf4_cemA_petA_psbJ_psbL_psbF_psbE_petL_petG_psaJ_rps18_rpl20_rpl36_psbB_rpl14_psbN_psbH_rps19_rpl2_rps11_rpl36_rps8_rpl14_ndhB_rps19_rpl2_rpl23_ndhB	1
atpA_atpF_atpH_atpI_petN_petN_psbM_psbD_psbC_psbZ_rps14_ycf3_rps4_ndhJ_ndhC_atpE_atpB_rbcL_psaI_ycf4_cemA_petA_psbJ_psbL_psbF_psbE_petL_petG_psaJ_rps18_rpl20_rpl36_psbB_rpl14_psbN_psbH_rps19_rpl2_rps11_rpl36_rps8_rpl14_ndhB_rps19_rpl2_rpl23_ndhB_rps7	1
atpA_atpF_atpH_atpI_petN_petN_psbM_psbD_psbC_psbZ_rps14_ycf3_rps4_ndhJ_ndhC_atpE_atpB_rbcL_psaI_ycf4_cemA_petA_psbJ_psbL_psbF_psbE_petL_petG_psaJ_rps18_rpl20_rpl36_psbB_rpl14_psbN_psbH_rps19_rpl2_rps11_rpl36_rps8_rpl14_ndhB_rps19_rpl2_rpl23_ndhB_rps7_petD	1
atpA_atpF_atpH_atpI_petN_petN_psbM_psbD_psbC_psbZ_rps14_ycf3_rps4_ndhJ_ndhC_atpE_atpB_rbcL_psaI_ycf4_cemA_petA_psbJ_psbL_psbF_psbE_petL_petG_psaJ_rps18_rpl20_rpl36_psbB_rpl14_psbN_psbH_rps19_rpl2_rps11_rpl36_rps8_rpl14_ndhB_rps19_rpl2_rpl23_ndhB_rps7_petD_rps15	1
atpA_atpF_atpH_atpI_petN_petN_psbM_psbD_psbC_psbZ_rps14_ycf3_rps4_ndhJ_ndhC_atpE_atpB_rbcL_psaI_ycf4_cemA_petA_psbJ_psbL_psbF_psbE_petL_petG_psaJ_rps18_rpl20_rpl36_psbB_rpl14_psbN_psbH_rps19_rpl2_rps11_rpl36_rps8_rpl14_ndhB_rps19_rpl2_rpl23_ndhB_rps7_petD_rps15_ccsA	1
atpA_atpF_atpH_atpI_petN_petN_psbM_psbD_psbC_psbZ_rps14_ycf3_rps4_ndhJ_ndhC_atpE_atpB_rbcL_psaI_ycf4_cemA_petA_psbJ_psbL_psbF_psbE_petL_petG_psaJ_rps18_rpl20_rpl36_psbB_rpl14_psbN_psbH_rps19_rpl2_rps11_rpl36_rps8_rpl14_ndhB_rps19_rpl2_rpl23_ndhB_rps7_petD_rps15_ccsA_ndhD	1
atpA_atpF_atpH_atpI_petN_petN_psbM_psbD_psbC_psbZ_rps14_ycf3_rps4_ndhJ_ndhC_atpE_atpB_rbcL_psaI_ycf4_cemA_petA_psbJ_psbL_psbF_psbE_petL_petG_psaJ_rps18_rpl20_rpl36_psbB_rpl14_psbN_psbH_rps19_rpl2_rps11_rpl36_rps8_rpl14_ndhB_rps19_rpl2_rpl23_ndhB_rps7_petD_rps15_ccsA_ndhD_psaC	1
atpA_atpF_atpH_atpI_petN_petN_psbM_psbD_psbC_psbZ_rps14_ycf3_rps4_ndhJ_ndhC_atpE_atpB_rbcL_psaI_ycf4_cemA_petA_psbJ_psbL_psbF_psbE_petL_petG_psaJ_rps18_rpl20_rpl36_psbB_rpl14_psbN_psbH_rps19_rpl2_rps11_rpl36_rps8_rpl14_ndhB_rps19_rpl2_rpl23_ndhB_rps7_petD_rps15_ccsA_ndhD_psaC_ndhE	1
atpA_atpF_atpH_atpI_petN_petN_psbM_psbD_psbC_psbZ_rps14_ycf3_rps4_ndhJ_ndhC_atpE_atpB_rbcL_psaI_ycf4_cemA_petA_psbJ_psbL_psbF_psbE_petL_petG_psaJ_rps18_rpl20_rpl36_psbB_rpl14_psbN_psbH_rps19_rpl2_rps11_rpl36_rps8_rpl14_ndhB_rps19_rpl2_rpl23_ndhB_rps7_petD_rps15_ccsA_ndhD_psaC_ndhE_ndhI	1
atpA_atpF_atpH_atpI_petN_petN_psbM_psbD_psbC_psbZ_rps14_ycf3_rps4_ndhJ_ndhC_atpE_atpB_rbcL_psaI_ycf4_cemA_petA_psbJ_psbL_psbF_psbE_petL_petG_psaJ_rps18_rpl20_rpl36_psbB_rpl14_psbN_psbH_rps19_rpl2_rps11_rpl36_rps8_rpl14_ndhB_rps19_rpl2_rpl23_ndhB_rps7_petD_rps15_ccsA_ndhD_psaC_ndhE_ndhI_ndhH	1
atpA_atpF_atpH_atpI_petN_petN_psbM_psbD_psbC_psbZ_rps14_ycf3_rps4_ndhJ_ndhC_atpE_atpB_rbcL_psaI_ycf4_cemA_petA_psbJ_psbL_psbF_psbE_petL_petG_psaJ_rps18_rpl20_rpl36_psbB_rpl14_psbN_psbH_rps19_rpl2_rps11_rpl36_rps8_rpl14_ndhB_rps19_rpl2_rpl23_ndhB_rps7_petD_rps15_ccsA_ndhD_psaC_ndhE_ndhI_ndhH_rps15	1
atpA_atpF_atpH_atpI_petN_petN_psbM_psbD_psbC_psbZ_rps14_ycf3_rps4_ndhJ_ndhC_atpE_atpB_rbcL_psaI_ycf4_cemA_petA_psbJ_psbL_psbF_psbE_petL_petG_psaJ_rps18_rpl20_rpl36_psbB_rpl14_psbN_psbH_rps19_rpl2_rps11_rpl36_rps8_rpl14_ndhB_rps19_rpl2_rpl23_ndhB_rps7_petD_rps15_ccsA_ndhD_psaC_ndhE_ndhI_ndhH_rps15_rps7	1
atpA_atpF_atpH_atpI_petN_petN_psbM_psbD_psbC_psbZ_rps14_ycf3_rps4_ndhJ_ndhC_atpE_atpB_rbcL_psaI_ycf4_cemA_petA_psbJ_psbL_psbF_psbE_petL_petG_psaJ_rps18_rpl20_rpl36_psbB_rpl14_psbN_psbH_rps19_rpl2_rps11_rpl36_rps8_rpl14_ndhB_rps19_rpl2_rpl23_ndhB_rps7_petD_rps15_ccsA_ndhD_psaC_ndhE_ndhI_ndhH_rps15_rps7_ndhB	1
atpA_atpF_atpH_atpI_petN_petN_psbM_psbD_psbC_psbZ_rps14_ycf3_rps4_ndhJ_ndhC_atpE_atpB_rbcL_psaI_ycf4_cemA_petA_psbJ_psbL_psbF_psbE_petL_petG_psaJ_rps18_rpl20_rpl36_psbB_rpl14_psbN_psbH_rps19_rpl2_rps11_rpl36_rps8_rpl14_ndhB_rps19_rpl2_rpl23_ndhB_rps7_petD_rps15_ccsA_ndhD_psaC_ndhE_ndhI_ndhH_rps15_rps7_ndhB_rpl23	1
atpA_atpF_atpH_atpI_petN_petN_psbM_psbD_psbC_psbZ_rps14_ycf3_rps4_ndhJ_ndhC_atpE_atpB_rbcL_psaI_ycf4_cemA_petA_psbJ_psbL_psbF_psbE_petL_petG_psaJ_rps18_rpl20_rpl36_psbB_rpl14_psbN_psbH_rps19_rpl2_rps11_rpl36_rps8_rpl14_ndhB_rps19_rpl2_rpl23_ndhB_rps7_petD_rps15_ccsA_ndhD_psaC_ndhE_ndhI_ndhH_rps15_rps7_ndhB_rpl23_rpl2	1
atpA_atpF_atpH_atpI_petN_psbM	23
atpA_atpF_atpH_atpI_petN_psbM_clpP	1
atpA_atpF_atpH_atpI_petN_psbM_clpP_rps12	1
atpA_atpF_atpH_atpI_petN_psbM_clpP_rps12_rpl20	1
atpA_atpF_atpH_atpI_petN_psbM_clpP_rps12_rpl20_rps18	1
atpA_atpF_atpH_atpI_petN_psbM_clpP_rps12_rpl20_rps18_rpl33	1
atpA_atpF_atpH_atpI_petN_psbM_clpP_rps12_rpl20_rps18_rpl33_psaJ	1
atpA_atpF_atpH_atpI_petN_psbM_clpP_rps12_rpl20_rps18_rpl33_psaJ_petG	1
atpA_atpF_atpH_atpI_petN_psbM_clpP_rps12_rpl20_rps18_rpl33_psaJ_petG_petL	1
atpA_atpF_atpH_atpI_petN_psbM_clpP_rps12_rpl20_rps18_rpl33_psaJ_petG_petL_psbE	1
atpA_atpF_atpH_atpI_petN_psbM_clpP_rps12_rpl20_rps18_rpl33_psaJ_petG_petL_psbE_psbF	1
atpA_atpF_atpH_atpI_petN_psbM_clpP_rps12_rpl20_rps18_rpl33_psaJ_petG_petL_psbE_psbF_psbL	1
atpA_atpF_atpH_atpI_petN_psbM_clpP_rps12_rpl20_rps18_rpl33_psaJ_petG_petL_psbE_psbF_psbL_psbJ	1
atpA_atpF_atpH_atpI_petN_psbM_clpP_rps12_rpl20_rps18_rpl33_psaJ_petG_petL_psbE_psbF_psbL_psbJ_petA	1
atpA_atpF_atpH_atpI_petN_psbM_clpP_rps12_rpl20_rps18_rpl33_psaJ_petG_petL_psbE_psbF_psbL_psbJ_petA_cemA	1
atpA_atpF_atpH_atpI_petN_psbM_clpP_rps12_rpl20_rps18_rpl33_psaJ_petG_petL_psbE_psbF_psbL_psbJ_petA_cemA_ycf4	1
atpA_atpF_atpH_atpI_petN_psbM_clpP_rps12_rpl20_rps18_rpl33_psaJ_petG_petL_psbE_psbF_psbL_psbJ_petA_cemA_ycf4_psaI	1
atpA_atpF_atpH_atpI_petN_psbM_clpP_rps12_rpl20_rps18_rpl33_psaJ_petG_petL_psbE_psbF_psbL_psbJ_petA_cemA_ycf4_psaI_accD	1
atpA_atpF_atpH_atpI_petN_psbM_clpP_rps12_rpl20_rps18_rpl33_psaJ_petG_petL_psbE_psbF_psbL_psbJ_petA_cemA_ycf4_psaI_accD_rbcL	1
atpA_atpF_atpH_atpI_petN_psbM_clpP_rps12_rpl20_rps18_rpl33_psaJ_petG_petL_psbE_psbF_psbL_psbJ_petA_cemA_ycf4_psaI_accD_rbcL_atpB	1
atpA_atpF_atpH_atpI_petN_psbM_clpP_rps12_rpl20_rps18_rpl33_psaJ_petG_petL_psbE_psbF_psbL_psbJ_petA_cemA_ycf4_psaI_accD_rbcL_atpB_atpE	1
atpA_atpF_atpH_atpI_petN_psbM_clpP_rps12_rpl20_rps18_rpl33_psaJ_petG_petL_psbE_psbF_psbL_psbJ_petA_cemA_ycf4_psaI_accD_rbcL_atpB_atpE_psbB	1
atpA_atpF_atpH_atpI_petN_psbM_clpP_rps12_rpl20_rps18_rpl33_psaJ_petG_petL_psbE_psbF_psbL_psbJ_petA_cemA_ycf4_psaI_accD_rbcL_atpB_atpE_psbB_psbT	1
atpA_atpF_atpH_atpI_petN_psbM_clpP_rps12_rpl20_rps18_rpl33_psaJ_petG_petL_psbE_psbF_psbL_psbJ_petA_cemA_ycf4_psaI_accD_rbcL_atpB_atpE_psbB_psbT_psbN	1
atpA_atpF_atpH_atpI_petN_psbM_clpP_rps12_rpl20_rps18_rpl33_psaJ_petG_petL_psbE_psbF_psbL_psbJ_petA_cemA_ycf4_psaI_accD_rbcL_atpB_atpE_psbB_psbT_psbN_psbH	1
atpA_atpF_atpH_atpI_petN_psbM_clpP_rps12_rpl20_rps18_rpl33_psaJ_petG_petL_psbE_psbF_psbL_psbJ_petA_cemA_ycf4_psaI_accD_rbcL_atpB_atpE_psbB_psbT_psbN_psbH_petB	1
atpA_atpF_atpH_atpI_petN_psbM_clpP_rps12_rpl20_rps18_rpl33_psaJ_petG_petL_psbE_psbF_psbL_psbJ_petA_cemA_ycf4_psaI_accD_rbcL_atpB_atpE_psbB_psbT_psbN_psbH_petB_petD	1
atpA_atpF_atpH_atpI_petN_psbM_clpP_rps12_rpl20_rps18_rpl33_psaJ_petG_petL_psbE_psbF_psbL_psbJ_petA_cemA_ycf4_psaI_accD_rbcL_atpB_atpE_psbB_psbT_psbN_psbH_petB_petD_rpoA	1
atpA_atpF_atpH_atpI_petN_psbM_clpP_rps12_rpl20_rps18_rpl33_psaJ_petG_petL_psbE_psbF_psbL_psbJ_petA_cemA_ycf4_psaI_accD_rbcL_atpB_atpE_psbB_psbT_psbN_psbH_petB_petD_rpoA_rps11	1
atpA_atpF_atpH_atpI_petN_psbM_clpP_rps12_rpl20_rps18_rpl33_psaJ_petG_petL_psbE_psbF_psbL_psbJ_petA_cemA_ycf4_psaI_accD_rbcL_atpB_atpE_psbB_psbT_psbN_psbH_petB_petD_rpoA_rps11_rpl36	1
atpA_atpF_atpH_atpI_petN_psbM_clpP_rps12_rpl20_rps18_rpl33_psaJ_petG_petL_psbE_psbF_psbL_psbJ_petA_cemA_ycf4_psaI_accD_rbcL_atpB_atpE_psbB_psbT_psbN_psbH_petB_petD_rpoA_rps11_rpl36_infA	1
atpA_atpF_atpH_atpI_petN_psbM_clpP_rps12_rpl20_rps18_rpl33_psaJ_petG_petL_psbE_psbF_psbL_psbJ_petA_cemA_ycf4_psaI_accD_rbcL_atpB_atpE_psbB_psbT_psbN_psbH_petB_petD_rpoA_rps11_rpl36_infA_rps8	1
atpA_atpF_atpH_atpI_petN_psbM_clpP_rps12_rpl20_rps18_rpl33_psaJ_petG_petL_psbE_psbF_psbL_psbJ_petA_cemA_ycf4_psaI_accD_rbcL_atpB_atpE_psbB_psbT_psbN_psbH_petB_petD_rpoA_rps11_rpl36_infA_rps8_rpl14	1
atpA_atpF_atpH_atpI_petN_psbM_clpP_rps12_rpl20_rps18_rpl33_psaJ_petG_petL_psbE_psbF_psbL_psbJ_petA_cemA_ycf4_psaI_accD_rbcL_atpB_atpE_psbB_psbT_psbN_psbH_petB_petD_rpoA_rps11_rpl36_infA_rps8_rpl14_rpl16	1
atpA_atpF_atpH_atpI_petN_psbM_clpP_rps12_rpl20_rps18_rpl33_psaJ_petG_petL_psbE_psbF_psbL_psbJ_petA_cemA_ycf4_psaI_accD_rbcL_atpB_atpE_psbB_psbT_psbN_psbH_petB_petD_rpoA_rps11_rpl36_infA_rps8_rpl14_rpl16_rps3	1
atpA_atpF_atpH_atpI_petN_psbM_clpP_rps12_rpl20_rps18_rpl33_psaJ_petG_petL_psbE_psbF_psbL_psbJ_petA_cemA_ycf4_psaI_accD_rbcL_atpB_atpE_psbB_psbT_psbN_psbH_petB_petD_rpoA_rps11_rpl36_infA_rps8_rpl14_rpl16_rps3_rpl22	1
atpA_atpF_atpH_atpI_petN_psbM_clpP_rps12_rpl20_rps18_rpl33_psaJ_petG_petL_psbE_psbF_psbL_psbJ_petA_cemA_ycf4_psaI_accD_rbcL_atpB_atpE_psbB_psbT_psbN_psbH_petB_petD_rpoA_rps11_rpl36_infA_rps8_rpl14_rpl16_rps3_rpl22_rps19	1
atpA_atpF_atpH_atpI_petN_psbM_clpP_rps12_rpl20_rps18_rpl33_psaJ_petG_petL_psbE_psbF_psbL_psbJ_petA_cemA_ycf4_psaI_accD_rbcL_atpB_atpE_psbB_psbT_psbN_psbH_petB_petD_rpoA_rps11_rpl36_infA_rps8_rpl14_rpl16_rps3_rpl22_rps19_rpl2	1
atpA_atpF_atpH_atpI_petN_psbM_clpP_rps12_rpl20_rps18_rpl33_psaJ_petG_petL_psbE_psbF_psbL_psbJ_petA_cemA_ycf4_psaI_accD_rbcL_atpB_atpE_psbB_psbT_psbN_psbH_petB_petD_rpoA_rps11_rpl36_infA_rps8_rpl14_rpl16_rps3_rpl22_rps19_rpl2_rpl23	1
atpA_atpF_atpH_atpI_petN_psbM_clpP_rps12_rpl20_rps18_rpl33_psaJ_petG_petL_psbE_psbF_psbL_psbJ_petA_cemA_ycf4_psaI_accD_rbcL_atpB_atpE_psbB_psbT_psbN_psbH_petB_petD_rpoA_rps11_rpl36_infA_rps8_rpl14_rpl16_rps3_rpl22_rps19_rpl2_rpl23_rps4	1
atpA_atpF_atpH_atpI_petN_psbM_clpP_rps12_rpl20_rps18_rpl33_psaJ_petG_petL_psbE_psbF_psbL_psbJ_petA_cemA_ycf4_psaI_accD_rbcL_atpB_atpE_psbB_psbT_psbN_psbH_petB_petD_rpoA_rps11_rpl36_infA_rps8_rpl14_rpl16_rps3_rpl22_rps19_rpl2_rpl23_rps4_ycf3	1
atpA_atpF_atpH_atpI_petN_psbM_clpP_rps12_rpl20_rps18_rpl33_psaJ_petG_petL_psbE_psbF_psbL_psbJ_petA_cemA_ycf4_psaI_accD_rbcL_atpB_atpE_psbB_psbT_psbN_psbH_petB_petD_rpoA_rps11_rpl36_infA_rps8_rpl14_rpl16_rps3_rpl22_rps19_rpl2_rpl23_rps4_ycf3_rps14	1
atpA_atpF_atpH_atpI_petN_psbM_clpP_rps12_rpl20_rps18_rpl33_psaJ_petG_petL_psbE_psbF_psbL_psbJ_petA_cemA_ycf4_psaI_accD_rbcL_atpB_atpE_psbB_psbT_psbN_psbH_petB_petD_rpoA_rps11_rpl36_infA_rps8_rpl14_rpl16_rps3_rpl22_rps19_rpl2_rpl23_rps4_ycf3_rps14_psbZ	1
atpA_atpF_atpH_atpI_petN_psbM_clpP_rps12_rpl20_rps18_rpl33_psaJ_petG_petL_psbE_psbF_psbL_psbJ_petA_cemA_ycf4_psaI_accD_rbcL_atpB_atpE_psbB_psbT_psbN_psbH_petB_petD_rpoA_rps11_rpl36_infA_rps8_rpl14_rpl16_rps3_rpl22_rps19_rpl2_rpl23_rps4_ycf3_rps14_psbZ_psbC	1
atpA_atpF_atpH_atpI_petN_psbM_clpP_rps12_rpl20_rps18_rpl33_psaJ_petG_petL_psbE_psbF_psbL_psbJ_petA_cemA_ycf4_psaI_accD_rbcL_atpB_atpE_psbB_psbT_psbN_psbH_petB_petD_rpoA_rps11_rpl36_infA_rps8_rpl14_rpl16_rps3_rpl22_rps19_rpl2_rpl23_rps4_ycf3_rps14_psbZ_psbC_psbD	1
atpA_atpF_atpH_atpI_petN_psbM_clpP_rps12_rpl20_rps18_rpl33_psaJ_petG_petL_psbE_psbF_psbL_psbJ_petA_cemA_ycf4_psaI_accD_rbcL_atpB_atpE_psbB_psbT_psbN_psbH_petB_petD_rpoA_rps11_rpl36_infA_rps8_rpl14_rpl16_rps3_rpl22_rps19_rpl2_rpl23_rps4_ycf3_rps14_psbZ_psbC_psbD_ycf1	1
atpA_atpF_atpH_atpI_petN_psbM_clpP_rps12_rpl20_rps18_rpl33_psaJ_petG_petL_psbE_psbF_psbL_psbJ_petA_cemA_ycf4_psaI_accD_rbcL_atpB_atpE_psbB_psbT_psbN_psbH_petB_petD_rpoA_rps11_rpl36_infA_rps8_rpl14_rpl16_rps3_rpl22_rps19_rpl2_rpl23_rps4_ycf3_rps14_psbZ_psbC_psbD_ycf1_rps15	1
atpA_atpF_atpH_atpI_petN_psbM_clpP_rps12_rpl20_rps18_rpl33_psaJ_petG_petL_psbE_psbF_psbL_psbJ_petA_cemA_ycf4_psaI_accD_rbcL_atpB_atpE_psbB_psbT_psbN_psbH_petB_petD_rpoA_rps11_rpl36_infA_rps8_rpl14_rpl16_rps3_rpl22_rps19_rpl2_rpl23_rps4_ycf3_rps14_psbZ_psbC_psbD_ycf1_rps15_psaC	1
atpA_atpF_atpH_atpI_petN_psbM_clpP_rps12_rpl20_rps18_rpl33_psaJ_petG_petL_psbE_psbF_psbL_psbJ_petA_cemA_ycf4_psaI_accD_rbcL_atpB_atpE_psbB_psbT_psbN_psbH_petB_petD_rpoA_rps11_rpl36_infA_rps8_rpl14_rpl16_rps3_rpl22_rps19_rpl2_rpl23_rps4_ycf3_rps14_psbZ_psbC_psbD_ycf1_rps15_psaC_ccsA	1
atpA_atpF_atpH_atpI_petN_psbM_clpP_rps12_rpl20_rps18_rpl33_psaJ_petG_petL_psbE_psbF_psbL_psbJ_petA_cemA_ycf4_psaI_accD_rbcL_atpB_atpE_psbB_psbT_psbN_psbH_petB_petD_rpoA_rps11_rpl36_infA_rps8_rpl14_rpl16_rps3_rpl22_rps19_rpl2_rpl23_rps4_ycf3_rps14_psbZ_psbC_psbD_ycf1_rps15_psaC_ccsA_rpl32	1
atpA_atpF_atpH_atpI_petN_psbM_clpP_rps12_rpl20_rps18_rpl33_psaJ_petG_petL_psbE_psbF_psbL_psbJ_petA_cemA_ycf4_psaI_accD_rbcL_atpB_atpE_psbB_psbT_psbN_psbH_petB_petD_rpoA_rps11_rpl36_infA_rps8_rpl14_rpl16_rps3_rpl22_rps19_rpl2_rpl23_rps4_ycf3_rps14_psbZ_psbC_psbD_ycf1_rps15_psaC_ccsA_rpl32_rps7	1
atpA_atpF_atpH_atpI_petN_psbM_ndhB	1
atpA_atpF_atpH_atpI_petN_psbM_ndhB_rps7	1
atpA_atpF_atpH_atpI_petN_psbM_ndhB_rps7_ycf1	1
atpA_atpF_atpH_atpI_petN_psbM_ndhB_rps7_ycf1_rps15	1
atpA_atpF_atpH_atpI_petN_psbM_ndhB_rps7_ycf1_rps15_ndhH	1
atpA_atpF_atpH_atpI_petN_psbM_ndhB_rps7_ycf1_rps15_ndhH_ndhA	1
atpA_atpF_atpH_atpI_petN_psbM_ndhB_rps7_ycf1_rps15_ndhH_ndhA_ndhI	1
atpA_atpF_atpH_atpI_petN_psbM_ndhB_rps7_ycf1_rps15_ndhH_ndhA_ndhI_ndhG	1
atpA_atpF_atpH_atpI_petN_psbM_ndhB_rps7_ycf1_rps15_ndhH_ndhA_ndhI_ndhG_ndhE	1
atpA_atpF_atpH_atpI_petN_psbM_ndhB_rps7_ycf1_rps15_ndhH_ndhA_ndhI_ndhG_ndhE_psaC	1
atpA_atpF_atpH_atpI_petN_psbM_ndhB_rps7_ycf1_rps15_ndhH_ndhA_ndhI_ndhG_ndhE_psaC_ndhD	1
atpA_atpF_atpH_atpI_petN_psbM_ndhB_rps7_ycf1_rps15_ndhH_ndhA_ndhI_ndhG_ndhE_psaC_ndhD_ccsA	1
atpA_atpF_atpH_atpI_petN_psbM_ndhB_rps7_ycf1_rps15_ndhH_ndhA_ndhI_ndhG_ndhE_psaC_ndhD_ccsA_rpl32	1
atpA_atpF_atpH_atpI_petN_psbM_ndhB_rps7_ycf1_rps15_ndhH_ndhA_ndhI_ndhG_ndhE_psaC_ndhD_ccsA_rpl32_rps7	1
atpA_atpF_atpH_atpI_petN_psbM_psbD	21
atpA_atpF_atpH_atpI_petN_psbM_psbD_psbC	16
atpA_atpF_atpH_atpI_petN_psbM_psbD_psbC_psbZ	15
atpA_atpF_atpH_atpI_petN_psbM_psbD_psbC_psbZ_rps14	15
atpA_atpF_atpH_atpI_petN_psbM_psbD_psbC_psbZ_rps14_ycf3	15
atpA_atpF_atpH_atpI_petN_psbM_psbD_psbC_psbZ_rps14_ycf3_rps4	15
atpA_atpF_atpH_atpI_petN_psbM_psbD_psbC_psbZ_rps14_ycf3_rps4_ndhJ	15
atpA_atpF_atpH_atpI_petN_psbM_psbD_psbC_psbZ_rps14_ycf3_rps4_ndhJ_ndhK	15
atpA_atpF_atpH_atpI_petN_psbM_psbD_psbC_psbZ_rps14_ycf3_rps4_ndhJ_ndhK_ndhC	15
atpA_atpF_atpH_atpI_petN_psbM_psbD_psbC_psbZ_rps14_ycf3_rps4_ndhJ_ndhK_ndhC_atpB	1
atpA_atpF_atpH_atpI_petN_psbM_psbD_psbC_psbZ_rps14_ycf3_rps4_ndhJ_ndhK_ndhC_atpB_atpE	1
atpA_atpF_atpH_atpI_petN_psbM_psbD_psbC_psbZ_rps14_ycf3_rps4_ndhJ_ndhK_ndhC_atpB_atpE_rbcL	1
atpA_atpF_atpH_atpI_petN_psbM_psbD_psbC_psbZ_rps14_ycf3_rps4_ndhJ_ndhK_ndhC_atpB_atpE_rbcL_accD	1
atpA_atpF_atpH_atpI_petN_psbM_psbD_psbC_psbZ_rps14_ycf3_rps4_ndhJ_ndhK_ndhC_atpB_atpE_rbcL_accD_ycf4	1
atpA_atpF_atpH_atpI_petN_psbM_psbD_psbC_psbZ_rps14_ycf3_rps4_ndhJ_ndhK_ndhC_atpB_atpE_rbcL_accD_ycf4_cemA	1
atpA_atpF_atpH_atpI_petN_psbM_psbD_psbC_psbZ_rps14_ycf3_rps4_ndhJ_ndhK_ndhC_atpB_atpE_rbcL_accD_ycf4_cemA_petA	1
atpA_atpF_atpH_atpI_petN_psbM_psbD_psbC_psbZ_rps14_ycf3_rps4_ndhJ_ndhK_ndhC_atpB_atpE_rbcL_accD_ycf4_cemA_petA_psbJ	1
atpA_atpF_atpH_atpI_petN_psbM_psbD_psbC_psbZ_rps14_ycf3_rps4_ndhJ_ndhK_ndhC_atpB_atpE_rbcL_accD_ycf4_cemA_petA_psbJ_psbL	1
atpA_atpF_atpH_atpI_petN_psbM_psbD_psbC_psbZ_rps14_ycf3_rps4_ndhJ_ndhK_ndhC_atpB_atpE_rbcL_accD_ycf4_cemA_petA_psbJ_psbL_psbF	1
atpA_atpF_atpH_atpI_petN_psbM_psbD_psbC_psbZ_rps14_ycf3_rps4_ndhJ_ndhK_ndhC_atpB_atpE_rbcL_accD_ycf4_cemA_petA_psbJ_psbL_psbF_psbE	1
atpA_atpF_atpH_atpI_petN_psbM_psbD_psbC_psbZ_rps14_ycf3_rps4_ndhJ_ndhK_ndhC_atpB_atpE_rbcL_accD_ycf4_cemA_petA_psbJ_psbL_psbF_psbE_rps18	1
atpA_atpF_atpH_atpI_petN_psbM_psbD_psbC_psbZ_rps14_ycf3_rps4_ndhJ_ndhK_ndhC_atpB_atpE_rbcL_accD_ycf4_cemA_petA_psbJ_psbL_psbF_psbE_rps18_rpl33	1
atpA_atpF_atpH_atpI_petN_psbM_psbD_psbC_psbZ_rps14_ycf3_rps4_ndhJ_ndhK_ndhC_atpB_atpE_rbcL_accD_ycf4_cemA_petA_psbJ_psbL_psbF_psbE_rps18_rpl33_psaJ	1
atpA_atpF_atpH_atpI_petN_psbM_psbD_psbC_psbZ_rps14_ycf3_rps4_ndhJ_ndhK_ndhC_atpB_atpE_rbcL_accD_ycf4_cemA_petA_psbJ_psbL_psbF_psbE_rps18_rpl33_psaJ_petG	1
atpA_atpF_atpH_atpI_petN_psbM_psbD_psbC_psbZ_rps14_ycf3_rps4_ndhJ_ndhK_ndhC_atpB_atpE_rbcL_accD_ycf4_cemA_petA_psbJ_psbL_psbF_psbE_rps18_rpl33_psaJ_petG_petL	1
atpA_atpF_atpH_atpI_petN_psbM_psbD_psbC_psbZ_rps14_ycf3_rps4_ndhJ_ndhK_ndhC_atpB_atpE_rbcL_accD_ycf4_cemA_petA_psbJ_psbL_psbF_psbE_rps18_rpl33_psaJ_petG_petL_rpl20	1
atpA_atpF_atpH_atpI_petN_psbM_psbD_psbC_psbZ_rps14_ycf3_rps4_ndhJ_ndhK_ndhC_atpB_atpE_rbcL_accD_ycf4_cemA_petA_psbJ_psbL_psbF_psbE_rps18_rpl33_psaJ_petG_petL_rpl20_rps12	1
atpA_atpF_atpH_atpI_petN_psbM_psbD_psbC_psbZ_rps14_ycf3_rps4_ndhJ_ndhK_ndhC_atpB_atpE_rbcL_accD_ycf4_cemA_petA_psbJ_psbL_psbF_psbE_rps18_rpl33_psaJ_petG_petL_rpl20_rps12_clpP	1
atpA_atpF_atpH_atpI_petN_psbM_psbD_psbC_psbZ_rps14_ycf3_rps4_ndhJ_ndhK_ndhC_atpB_atpE_rbcL_accD_ycf4_cemA_petA_psbJ_psbL_psbF_psbE_rps18_rpl33_psaJ_petG_petL_rpl20_rps12_clpP_psbB	1
atpA_atpF_atpH_atpI_petN_psbM_psbD_psbC_psbZ_rps14_ycf3_rps4_ndhJ_ndhK_ndhC_atpB_atpE_rbcL_accD_ycf4_cemA_petA_psbJ_psbL_psbF_psbE_rps18_rpl33_psaJ_petG_petL_rpl20_rps12_clpP_psbB_psbT	1
atpA_atpF_atpH_atpI_petN_psbM_psbD_psbC_psbZ_rps14_ycf3_rps4_ndhJ_ndhK_ndhC_atpB_atpE_rbcL_accD_ycf4_cemA_petA_psbJ_psbL_psbF_psbE_rps18_rpl33_psaJ_petG_petL_rpl20_rps12_clpP_psbB_psbT_psbN	1
atpA_atpF_atpH_atpI_petN_psbM_psbD_psbC_psbZ_rps14_ycf3_rps4_ndhJ_ndhK_ndhC_atpB_atpE_rbcL_accD_ycf4_cemA_petA_psbJ_psbL_psbF_psbE_rps18_rpl33_psaJ_petG_petL_rpl20_rps12_clpP_psbB_psbT_psbN_psbH	1
atpA_atpF_atpH_atpI_petN_psbM_psbD_psbC_psbZ_rps14_ycf3_rps4_ndhJ_ndhK_ndhC_atpB_atpE_rbcL_accD_ycf4_cemA_petA_psbJ_psbL_psbF_psbE_rps18_rpl33_psaJ_petG_petL_rpl20_rps12_clpP_psbB_psbT_psbN_psbH_petB	1
atpA_atpF_atpH_atpI_petN_psbM_psbD_psbC_psbZ_rps14_ycf3_rps4_ndhJ_ndhK_ndhC_atpB_atpE_rbcL_accD_ycf4_cemA_petA_psbJ_psbL_psbF_psbE_rps18_rpl33_psaJ_petG_petL_rpl20_rps12_clpP_psbB_psbT_psbN_psbH_petB_petD	1
atpA_atpF_atpH_atpI_petN_psbM_psbD_psbC_psbZ_rps14_ycf3_rps4_ndhJ_ndhK_ndhC_atpB_atpE_rbcL_accD_ycf4_cemA_petA_psbJ_psbL_psbF_psbE_rps18_rpl33_psaJ_petG_petL_rpl20_rps12_clpP_psbB_psbT_psbN_psbH_petB_petD_rpoA	1
atpA_atpF_atpH_atpI_petN_psbM_psbD_psbC_psbZ_rps14_ycf3_rps4_ndhJ_ndhK_ndhC_atpB_atpE_rbcL_accD_ycf4_cemA_petA_psbJ_psbL_psbF_psbE_rps18_rpl33_psaJ_petG_petL_rpl20_rps12_clpP_psbB_psbT_psbN_psbH_petB_petD_rpoA_rps11	1
atpA_atpF_atpH_atpI_petN_psbM_psbD_psbC_psbZ_rps14_ycf3_rps4_ndhJ_ndhK_ndhC_atpB_atpE_rbcL_accD_ycf4_cemA_petA_psbJ_psbL_psbF_psbE_rps18_rpl33_psaJ_petG_petL_rpl20_rps12_clpP_psbB_psbT_psbN_psbH_petB_petD_rpoA_rps11_rpl36	1
atpA_atpF_atpH_atpI_petN_psbM_psbD_psbC_psbZ_rps14_ycf3_rps4_ndhJ_ndhK_ndhC_atpB_atpE_rbcL_accD_ycf4_cemA_petA_psbJ_psbL_psbF_psbE_rps18_rpl33_psaJ_petG_petL_rpl20_rps12_clpP_psbB_psbT_psbN_psbH_petB_petD_rpoA_rps11_rpl36_infA	1
atpA_atpF_atpH_atpI_petN_psbM_psbD_psbC_psbZ_rps14_ycf3_rps4_ndhJ_ndhK_ndhC_atpB_atpE_rbcL_accD_ycf4_cemA_petA_psbJ_psbL_psbF_psbE_rps18_rpl33_psaJ_petG_petL_rpl20_rps12_clpP_psbB_psbT_psbN_psbH_petB_petD_rpoA_rps11_rpl36_infA_rps8	1
atpA_atpF_atpH_atpI_petN_psbM_psbD_psbC_psbZ_rps14_ycf3_rps4_ndhJ_ndhK_ndhC_atpB_atpE_rbcL_accD_ycf4_cemA_petA_psbJ_psbL_psbF_psbE_rps18_rpl33_psaJ_petG_petL_rpl20_rps12_clpP_psbB_psbT_psbN_psbH_petB_petD_rpoA_rps11_rpl36_infA_rps8_rpl14	1
atpA_atpF_atpH_atpI_petN_psbM_psbD_psbC_psbZ_rps14_ycf3_rps4_ndhJ_ndhK_ndhC_atpB_atpE_rbcL_accD_ycf4_cemA_petA_psbJ_psbL_psbF_psbE_rps18_rpl33_psaJ_petG_petL_rpl20_rps12_clpP_psbB_psbT_psbN_psbH_petB_petD_rpoA_rps11_rpl36_infA_rps8_rpl14_rpl16	1
atpA_atpF_atpH_atpI_petN_psbM_psbD_psbC_psbZ_rps14_ycf3_rps4_ndhJ_ndhK_ndhC_atpB_atpE_rbcL_accD_ycf4_cemA_petA_psbJ_psbL_psbF_psbE_rps18_rpl33_psaJ_petG_petL_rpl20_rps12_clpP_psbB_psbT_psbN_psbH_petB_petD_rpoA_rps11_rpl36_infA_rps8_rpl14_rpl16_rps3	1
atpA_atpF_atpH_atpI_petN_psbM_psbD_psbC_psbZ_rps14_ycf3_rps4_ndhJ_ndhK_ndhC_atpB_atpE_rbcL_accD_ycf4_cemA_petA_psbJ_psbL_psbF_psbE_rps18_rpl33_psaJ_petG_petL_rpl20_rps12_clpP_psbB_psbT_psbN_psbH_petB_petD_rpoA_rps11_rpl36_infA_rps8_rpl14_rpl16_rps3_rpl22	1
atpA_atpF_atpH_atpI_petN_psbM_psbD_psbC_psbZ_rps14_ycf3_rps4_ndhJ_ndhK_ndhC_atpB_atpE_rbcL_accD_ycf4_cemA_petA_psbJ_psbL_psbF_psbE_rps18_rpl33_psaJ_petG_petL_rpl20_rps12_clpP_psbB_psbT_psbN_psbH_petB_petD_rpoA_rps11_rpl36_infA_rps8_rpl14_rpl16_rps3_rpl22_rps19	1
atpA_atpF_atpH_atpI_petN_psbM_psbD_psbC_psbZ_rps14_ycf3_rps4_ndhJ_ndhK_ndhC_atpB_atpE_rbcL_accD_ycf4_cemA_petA_psbJ_psbL_psbF_psbE_rps18_rpl33_psaJ_petG_petL_rpl20_rps12_clpP_psbB_psbT_psbN_psbH_petB_petD_rpoA_rps11_rpl36_infA_rps8_rpl14_rpl16_rps3_rpl22_rps19_rpl2	1
atpA_atpF_atpH_atpI_petN_psbM_psbD_psbC_psbZ_rps14_ycf3_rps4_ndhJ_ndhK_ndhC_atpB_atpE_rbcL_accD_ycf4_cemA_petA_psbJ_psbL_psbF_psbE_rps18_rpl33_psaJ_petG_petL_rpl20_rps12_clpP_psbB_psbT_psbN_psbH_petB_petD_rpoA_rps11_rpl36_infA_rps8_rpl14_rpl16_rps3_rpl22_rps19_rpl2_rpl23	1
atpA_atpF_atpH_atpI_petN_psbM_psbD_psbC_psbZ_rps14_ycf3_rps4_ndhJ_ndhK_ndhC_atpB_atpE_rbcL_accD_ycf4_cemA_petA_psbJ_psbL_psbF_psbE_rps18_rpl33_psaJ_petG_petL_rpl20_rps12_clpP_psbB_psbT_psbN_psbH_petB_petD_rpoA_rps11_rpl36_infA_rps8_rpl14_rpl16_rps3_rpl22_rps19_rpl2_rpl23_ycf1	1
atpA_atpF_atpH_atpI_petN_psbM_psbD_psbC_psbZ_rps14_ycf3_rps4_ndhJ_ndhK_ndhC_atpB_atpE_rbcL_accD_ycf4_cemA_petA_psbJ_psbL_psbF_psbE_rps18_rpl33_psaJ_petG_petL_rpl20_rps12_clpP_psbB_psbT_psbN_psbH_petB_petD_rpoA_rps11_rpl36_infA_rps8_rpl14_rpl16_rps3_rpl22_rps19_rpl2_rpl23_ycf1_rps15	1
atpA_atpF_atpH_atpI_petN_psbM_psbD_psbC_psbZ_rps14_ycf3_rps4_ndhJ_ndhK_ndhC_atpB_atpE_rbcL_accD_ycf4_cemA_petA_psbJ_psbL_psbF_psbE_rps18_rpl33_psaJ_petG_petL_rpl20_rps12_clpP_psbB_psbT_psbN_psbH_petB_petD_rpoA_rps11_rpl36_infA_rps8_rpl14_rpl16_rps3_rpl22_rps19_rpl2_rpl23_ycf1_rps15_ndhH	1
atpA_atpF_atpH_atpI_petN_psbM_psbD_psbC_psbZ_rps14_ycf3_rps4_ndhJ_ndhK_ndhC_atpB_atpE_rbcL_accD_ycf4_cemA_petA_psbJ_psbL_psbF_psbE_rps18_rpl33_psaJ_petG_petL_rpl20_rps12_clpP_psbB_psbT_psbN_psbH_petB_petD_rpoA_rps11_rpl36_infA_rps8_rpl14_rpl16_rps3_rpl22_rps19_rpl2_rpl23_ycf1_rps15_ndhH_ndhA	1
atpA_atpF_atpH_atpI_petN_psbM_psbD_psbC_psbZ_rps14_ycf3_rps4_ndhJ_ndhK_ndhC_atpB_atpE_rbcL_accD_ycf4_cemA_petA_psbJ_psbL_psbF_psbE_rps18_rpl33_psaJ_petG_petL_rpl20_rps12_clpP_psbB_psbT_psbN_psbH_petB_petD_rpoA_rps11_rpl36_infA_rps8_rpl14_rpl16_rps3_rpl22_rps19_rpl2_rpl23_ycf1_rps15_ndhH_ndhA_ndhI	1
atpA_atpF_atpH_atpI_petN_psbM_psbD_psbC_psbZ_rps14_ycf3_rps4_ndhJ_ndhK_ndhC_atpB_atpE_rbcL_accD_ycf4_cemA_petA_psbJ_psbL_psbF_psbE_rps18_rpl33_psaJ_petG_petL_rpl20_rps12_clpP_psbB_psbT_psbN_psbH_petB_petD_rpoA_rps11_rpl36_infA_rps8_rpl14_rpl16_rps3_rpl22_rps19_rpl2_rpl23_ycf1_rps15_ndhH_ndhA_ndhI_ndhG	1
atpA_atpF_atpH_atpI_petN_psbM_psbD_psbC_psbZ_rps14_ycf3_rps4_ndhJ_ndhK_ndhC_atpB_atpE_rbcL_accD_ycf4_cemA_petA_psbJ_psbL_psbF_psbE_rps18_rpl33_psaJ_petG_petL_rpl20_rps12_clpP_psbB_psbT_psbN_psbH_petB_petD_rpoA_rps11_rpl36_infA_rps8_rpl14_rpl16_rps3_rpl22_rps19_rpl2_rpl23_ycf1_rps15_ndhH_ndhA_ndhI_ndhG_ndhE	1
atpA_atpF_atpH_atpI_petN_psbM_psbD_psbC_psbZ_rps14_ycf3_rps4_ndhJ_ndhK_ndhC_atpB_atpE_rbcL_accD_ycf4_cemA_petA_psbJ_psbL_psbF_psbE_rps18_rpl33_psaJ_petG_petL_rpl20_rps12_clpP_psbB_psbT_psbN_psbH_petB_petD_rpoA_rps11_rpl36_infA_rps8_rpl14_rpl16_rps3_rpl22_rps19_rpl2_rpl23_ycf1_rps15_ndhH_ndhA_ndhI_ndhG_ndhE_psaC	1
atpA_atpF_atpH_atpI_petN_psbM_psbD_psbC_psbZ_rps14_ycf3_rps4_ndhJ_ndhK_ndhC_atpB_atpE_rbcL_accD_ycf4_cemA_petA_psbJ_psbL_psbF_psbE_rps18_rpl33_psaJ_petG_petL_rpl20_rps12_clpP_psbB_psbT_psbN_psbH_petB_petD_rpoA_rps11_rpl36_infA_rps8_rpl14_rpl16_rps3_rpl22_rps19_rpl2_rpl23_ycf1_rps15_ndhH_ndhA_ndhI_ndhG_ndhE_psaC_ndhD	1
atpA_atpF_atpH_atpI_petN_psbM_psbD_psbC_psbZ_rps14_ycf3_rps4_ndhJ_ndhK_ndhC_atpB_atpE_rbcL_accD_ycf4_cemA_petA_psbJ_psbL_psbF_psbE_rps18_rpl33_psaJ_petG_petL_rpl20_rps12_clpP_psbB_psbT_psbN_psbH_petB_petD_rpoA_rps11_rpl36_infA_rps8_rpl14_rpl16_rps3_rpl22_rps19_rpl2_rpl23_ycf1_rps15_ndhH_ndhA_ndhI_ndhG_ndhE_psaC_ndhD_ccsA	1
atpA_atpF_atpH_atpI_petN_psbM_psbD_psbC_psbZ_rps14_ycf3_rps4_ndhJ_ndhK_ndhC_atpB_atpE_rbcL_accD_ycf4_cemA_petA_psbJ_psbL_psbF_psbE_rps18_rpl33_psaJ_petG_petL_rpl20_rps12_clpP_psbB_psbT_psbN_psbH_petB_petD_rpoA_rps11_rpl36_infA_rps8_rpl14_rpl16_rps3_rpl22_rps19_rpl2_rpl23_ycf1_rps15_ndhH_ndhA_ndhI_ndhG_ndhE_psaC_ndhD_ccsA_rpl32	1
atpA_atpF_atpH_atpI_petN_psbM_psbD_psbC_psbZ_rps14_ycf3_rps4_ndhJ_ndhK_ndhC_atpB_atpE_rbcL_accD_ycf4_cemA_petA_psbJ_psbL_psbF_psbE_rps18_rpl33_psaJ_petG_petL_rpl20_rps12_clpP_psbB_psbT_psbN_psbH_petB_petD_rpoA_rps11_rpl36_infA_rps8_rpl14_rpl16_rps3_rpl22_rps19_rpl2_rpl23_ycf1_rps15_ndhH_ndhA_ndhI_ndhG_ndhE_psaC_ndhD_ccsA_rpl32_rps7	1
atpA_atpF_atpH_atpI_petN_psbM_psbD_psbC_psbZ_rps14_ycf3_rps4_ndhJ_ndhK_ndhC_atpB_atpE_rbcL_accD_ycf4_cemA_petA_psbJ_psbL_psbF_psbE_rps18_rpl33_psaJ_petG_petL_rpl20_rps12_clpP_psbB_psbT_psbN_psbH_petB_petD_rpoA_rps11_rpl36_infA_rps8_rpl14_rpl16_rps3_rpl22_rps19_rpl2_rpl23_ycf1_rps15_ndhH_ndhA_ndhI_ndhG_ndhE_psaC_ndhD_ccsA_rpl32_rps7_ndhB	1
atpA_atpF_atpH_atpI_petN_psbM_psbD_psbC_psbZ_rps14_ycf3_rps4_ndhJ_ndhK_ndhC_atpE	14
atpA_atpF_atpH_atpI_petN_psbM_psbD_psbC_psbZ_rps14_ycf3_rps4_ndhJ_ndhK_ndhC_atpE_atpB	14
atpA_atpF_atpH_atpI_petN_psbM_psbD_psbC_psbZ_rps14_ycf3_rps4_ndhJ_ndhK_ndhC_atpE_atpB_rbcL	14
atpA_atpF_atpH_atpI_petN_psbM_psbD_psbC_psbZ_rps14_ycf3_rps4_ndhJ_ndhK_ndhC_atpE_atpB_rbcL_accD	13
atpA_atpF_atpH_atpI_petN_psbM_psbD_psbC_psbZ_rps14_ycf3_rps4_ndhJ_ndhK_ndhC_atpE_atpB_rbcL_accD_psaI	13
atpA_atpF_atpH_atpI_petN_psbM_psbD_psbC_psbZ_rps14_ycf3_rps4_ndhJ_ndhK_ndhC_atpE_atpB_rbcL_accD_psaI_ycf4	13
atpA_atpF_atpH_atpI_petN_psbM_psbD_psbC_psbZ_rps14_ycf3_rps4_ndhJ_ndhK_ndhC_atpE_atpB_rbcL_accD_psaI_ycf4_cemA	13
atpA_atpF_atpH_atpI_petN_psbM_psbD_psbC_psbZ_rps14_ycf3_rps4_ndhJ_ndhK_ndhC_atpE_atpB_rbcL_accD_psaI_ycf4_cemA_petA	13
atpA_atpF_atpH_atpI_petN_psbM_psbD_psbC_psbZ_rps14_ycf3_rps4_ndhJ_ndhK_ndhC_atpE_atpB_rbcL_accD_psaI_ycf4_cemA_petA_psbJ	13
atpA_atpF_atpH_atpI_petN_psbM_psbD_psbC_psbZ_rps14_ycf3_rps4_ndhJ_ndhK_ndhC_atpE_atpB_rbcL_accD_psaI_ycf4_cemA_petA_psbJ_psbL	13
atpA_atpF_atpH_atpI_petN_psbM_psbD_psbC_psbZ_rps14_ycf3_rps4_ndhJ_ndhK_ndhC_atpE_atpB_rbcL_accD_psaI_ycf4_cemA_petA_psbJ_psbL_psbF	13
atpA_atpF_atpH_atpI_petN_psbM_psbD_psbC_psbZ_rps14_ycf3_rps4_ndhJ_ndhK_ndhC_atpE_atpB_rbcL_accD_psaI_ycf4_cemA_petA_psbJ_psbL_psbF_psbE	13
atpA_atpF_atpH_atpI_petN_psbM_psbD_psbC_psbZ_rps14_ycf3_rps4_ndhJ_ndhK_ndhC_atpE_atpB_rbcL_accD_psaI_ycf4_cemA_petA_psbJ_psbL_psbF_psbE_petL	13
atpA_atpF_atpH_atpI_petN_psbM_psbD_psbC_psbZ_rps14_ycf3_rps4_ndhJ_ndhK_ndhC_atpE_atpB_rbcL_accD_psaI_ycf4_cemA_petA_psbJ_psbL_psbF_psbE_petL_petG	13
atpA_atpF_atpH_atpI_petN_psbM_psbD_psbC_psbZ_rps14_ycf3_rps4_ndhJ_ndhK_ndhC_atpE_atpB_rbcL_accD_psaI_ycf4_cemA_petA_psbJ_psbL_psbF_psbE_petL_petG_psaJ	13
atpA_atpF_atpH_atpI_petN_psbM_psbD_psbC_psbZ_rps14_ycf3_rps4_ndhJ_ndhK_ndhC_atpE_atpB_rbcL_accD_psaI_ycf4_cemA_petA_psbJ_psbL_psbF_psbE_petL_petG_psaJ_rpl33	13
atpA_atpF_atpH_atpI_petN_psbM_psbD_psbC_psbZ_rps14_ycf3_rps4_ndhJ_ndhK_ndhC_atpE_atpB_rbcL_accD_psaI_ycf4_cemA_petA_psbJ_psbL_psbF_psbE_petL_petG_psaJ_rpl33_rps18	13
atpA_atpF_atpH_atpI_petN_psbM_psbD_psbC_psbZ_rps14_ycf3_rps4_ndhJ_ndhK_ndhC_atpE_atpB_rbcL_accD_psaI_ycf4_cemA_petA_psbJ_psbL_psbF_psbE_petL_petG_psaJ_rpl33_rps18_rpl20	13
atpA_atpF_atpH_atpI_petN_psbM_psbD_psbC_psbZ_rps14_ycf3_rps4_ndhJ_ndhK_ndhC_atpE_atpB_rbcL_accD_psaI_ycf4_cemA_petA_psbJ_psbL_psbF_psbE_petL_petG_psaJ_rpl33_rps18_rpl20_clpP	4
atpA_atpF_atpH_atpI_petN_psbM_psbD_psbC_psbZ_rps14_ycf3_rps4_ndhJ_ndhK_ndhC_atpE_atpB_rbcL_accD_psaI_ycf4_cemA_petA_psbJ_psbL_psbF_psbE_petL_petG_psaJ_rpl33_rps18_rpl20_clpP_psbB	4
atpA_atpF_atpH_atpI_petN_psbM_psbD_psbC_psbZ_rps14_ycf3_rps4_ndhJ_ndhK_ndhC_atpE_atpB_rbcL_accD_psaI_ycf4_cemA_petA_psbJ_psbL_psbF_psbE_petL_petG_psaJ_rpl33_rps18_rpl20_clpP_psbB_psbT	4
atpA_atpF_atpH_atpI_petN_psbM_psbD_psbC_psbZ_rps14_ycf3_rps4_ndhJ_ndhK_ndhC_atpE_atpB_rbcL_accD_psaI_ycf4_cemA_petA_psbJ_psbL_psbF_psbE_petL_petG_psaJ_rpl33_rps18_rpl20_clpP_psbB_psbT_psbN	4
atpA_atpF_atpH_atpI_petN_psbM_psbD_psbC_psbZ_rps14_ycf3_rps4_ndhJ_ndhK_ndhC_atpE_atpB_rbcL_accD_psaI_ycf4_cemA_petA_psbJ_psbL_psbF_psbE_petL_petG_psaJ_rpl33_rps18_rpl20_clpP_psbB_psbT_psbN_psbH	4
atpA_atpF_atpH_atpI_petN_psbM_psbD_psbC_psbZ_rps14_ycf3_rps4_ndhJ_ndhK_ndhC_atpE_atpB_rbcL_accD_psaI_ycf4_cemA_petA_psbJ_psbL_psbF_psbE_petL_petG_psaJ_rpl33_rps18_rpl20_clpP_psbB_psbT_psbN_psbH_petB	4
atpA_atpF_atpH_atpI_petN_psbM_psbD_psbC_psbZ_rps14_ycf3_rps4_ndhJ_ndhK_ndhC_atpE_atpB_rbcL_accD_psaI_ycf4_cemA_petA_psbJ_psbL_psbF_psbE_petL_petG_psaJ_rpl33_rps18_rpl20_clpP_psbB_psbT_psbN_psbH_petB_petD	4
atpA_atpF_atpH_atpI_petN_psbM_psbD_psbC_psbZ_rps14_ycf3_rps4_ndhJ_ndhK_ndhC_atpE_atpB_rbcL_accD_psaI_ycf4_cemA_petA_psbJ_psbL_psbF_psbE_petL_petG_psaJ_rpl33_rps18_rpl20_clpP_psbB_psbT_psbN_psbH_petB_petD_rpoA	4
atpA_atpF_atpH_atpI_petN_psbM_psbD_psbC_psbZ_rps14_ycf3_rps4_ndhJ_ndhK_ndhC_atpE_atpB_rbcL_accD_psaI_ycf4_cemA_petA_psbJ_psbL_psbF_psbE_petL_petG_psaJ_rpl33_rps18_rpl20_clpP_psbB_psbT_psbN_psbH_petB_petD_rpoA_rps11	4
atpA_atpF_atpH_atpI_petN_psbM_psbD_psbC_psbZ_rps14_ycf3_rps4_ndhJ_ndhK_ndhC_atpE_atpB_rbcL_accD_psaI_ycf4_cemA_petA_psbJ_psbL_psbF_psbE_petL_petG_psaJ_rpl33_rps18_rpl20_clpP_psbB_psbT_psbN_psbH_petB_petD_rpoA_rps11_rpl36	4
atpA_atpF_atpH_atpI_petN_psbM_psbD_psbC_psbZ_rps14_ycf3_rps4_ndhJ_ndhK_ndhC_atpE_atpB_rbcL_accD_psaI_ycf4_cemA_petA_psbJ_psbL_psbF_psbE_petL_petG_psaJ_rpl33_rps18_rpl20_clpP_psbB_psbT_psbN_psbH_petB_petD_rpoA_rps11_rpl36_infA	2
atpA_atpF_atpH_atpI_petN_psbM_psbD_psbC_psbZ_rps14_ycf3_rps4_ndhJ_ndhK_ndhC_atpE_atpB_rbcL_accD_psaI_ycf4_cemA_petA_psbJ_psbL_psbF_psbE_petL_petG_psaJ_rpl33_rps18_rpl20_clpP_psbB_psbT_psbN_psbH_petB_petD_rpoA_rps11_rpl36_infA_rps8	2
atpA_atpF_atpH_atpI_petN_psbM_psbD_psbC_psbZ_rps14_ycf3_rps4_ndhJ_ndhK_ndhC_atpE_atpB_rbcL_accD_psaI_ycf4_cemA_petA_psbJ_psbL_psbF_psbE_petL_petG_psaJ_rpl33_rps18_rpl20_clpP_psbB_psbT_psbN_psbH_petB_petD_rpoA_rps11_rpl36_infA_rps8_rpl14	2
atpA_atpF_atpH_atpI_petN_psbM_psbD_psbC_psbZ_rps14_ycf3_rps4_ndhJ_ndhK_ndhC_atpE_atpB_rbcL_accD_psaI_ycf4_cemA_petA_psbJ_psbL_psbF_psbE_petL_petG_psaJ_rpl33_rps18_rpl20_clpP_psbB_psbT_psbN_psbH_petB_petD_rpoA_rps11_rpl36_infA_rps8_rpl14_rpl16	2
atpA_atpF_atpH_atpI_petN_psbM_psbD_psbC_psbZ_rps14_ycf3_rps4_ndhJ_ndhK_ndhC_atpE_atpB_rbcL_accD_psaI_ycf4_cemA_petA_psbJ_psbL_psbF_psbE_petL_petG_psaJ_rpl33_rps18_rpl20_clpP_psbB_psbT_psbN_psbH_petB_petD_rpoA_rps11_rpl36_infA_rps8_rpl14_rpl16_rps3	2
atpA_atpF_atpH_atpI_petN_psbM_psbD_psbC_psbZ_rps14_ycf3_rps4_ndhJ_ndhK_ndhC_atpE_atpB_rbcL_accD_psaI_ycf4_cemA_petA_psbJ_psbL_psbF_psbE_petL_petG_psaJ_rpl33_rps18_rpl20_clpP_psbB_psbT_psbN_psbH_petB_petD_rpoA_rps11_rpl36_infA_rps8_rpl14_rpl16_rps3_rpl22	2
atpA_atpF_atpH_atpI_petN_psbM_psbD_psbC_psbZ_rps14_ycf3_rps4_ndhJ_ndhK_ndhC_atpE_atpB_rbcL_accD_psaI_ycf4_cemA_petA_psbJ_psbL_psbF_psbE_petL_petG_psaJ_rpl33_rps18_rpl20_clpP_psbB_psbT_psbN_psbH_petB_petD_rpoA_rps11_rpl36_infA_rps8_rpl14_rpl16_rps3_rpl22_rpl32	1
atpA_atpF_atpH_atpI_petN_psbM_psbD_psbC_psbZ_rps14_ycf3_rps4_ndhJ_ndhK_ndhC_atpE_atpB_rbcL_accD_psaI_ycf4_cemA_petA_psbJ_psbL_psbF_psbE_petL_petG_psaJ_rpl33_rps18_rpl20_clpP_psbB_psbT_psbN_psbH_petB_petD_rpoA_rps11_rpl36_infA_rps8_rpl14_rpl16_rps3_rpl22_rpl32_ccsA	1
atpA_atpF_atpH_atpI_petN_psbM_psbD_psbC_psbZ_rps14_ycf3_rps4_ndhJ_ndhK_ndhC_atpE_atpB_rbcL_accD_psaI_ycf4_cemA_petA_psbJ_psbL_psbF_psbE_petL_petG_psaJ_rpl33_rps18_rpl20_clpP_psbB_psbT_psbN_psbH_petB_petD_rpoA_rps11_rpl36_infA_rps8_rpl14_rpl16_rps3_rpl22_rpl32_ccsA_psaC	1
atpA_atpF_atpH_atpI_petN_psbM_psbD_psbC_psbZ_rps14_ycf3_rps4_ndhJ_ndhK_ndhC_atpE_atpB_rbcL_accD_psaI_ycf4_cemA_petA_psbJ_psbL_psbF_psbE_petL_petG_psaJ_rpl33_rps18_rpl20_clpP_psbB_psbT_psbN_psbH_petB_petD_rpoA_rps11_rpl36_infA_rps8_rpl14_rpl16_rps3_rpl22_rpl32_ccsA_psaC_ndhE	1
atpA_atpF_atpH_atpI_petN_psbM_psbD_psbC_psbZ_rps14_ycf3_rps4_ndhJ_ndhK_ndhC_atpE_atpB_rbcL_accD_psaI_ycf4_cemA_petA_psbJ_psbL_psbF_psbE_petL_petG_psaJ_rpl33_rps18_rpl20_clpP_psbB_psbT_psbN_psbH_petB_petD_rpoA_rps11_rpl36_infA_rps8_rpl14_rpl16_rps3_rpl22_rpl32_ccsA_psaC_ndhE_ndhG	1
atpA_atpF_atpH_atpI_petN_psbM_psbD_psbC_psbZ_rps14_ycf3_rps4_ndhJ_ndhK_ndhC_atpE_atpB_rbcL_accD_psaI_ycf4_cemA_petA_psbJ_psbL_psbF_psbE_petL_petG_psaJ_rpl33_rps18_rpl20_clpP_psbB_psbT_psbN_psbH_petB_petD_rpoA_rps11_rpl36_infA_rps8_rpl14_rpl16_rps3_rpl22_rpl32_ccsA_psaC_ndhE_ndhG_ndhI	1
atpA_atpF_atpH_atpI_petN_psbM_psbD_psbC_psbZ_rps14_ycf3_rps4_ndhJ_ndhK_ndhC_atpE_atpB_rbcL_accD_psaI_ycf4_cemA_petA_psbJ_psbL_psbF_psbE_petL_petG_psaJ_rpl33_rps18_rpl20_clpP_psbB_psbT_psbN_psbH_petB_petD_rpoA_rps11_rpl36_infA_rps8_rpl14_rpl16_rps3_rpl22_rpl32_ccsA_psaC_ndhE_ndhG_ndhI_ndhA	1
atpA_atpF_atpH_atpI_petN_psbM_psbD_psbC_psbZ_rps14_ycf3_rps4_ndhJ_ndhK_ndhC_atpE_atpB_rbcL_accD_psaI_ycf4_cemA_petA_psbJ_psbL_psbF_psbE_petL_petG_psaJ_rpl33_rps18_rpl20_clpP_psbB_psbT_psbN_psbH_petB_petD_rpoA_rps11_rpl36_infA_rps8_rpl14_rpl16_rps3_rpl22_rpl32_ccsA_psaC_ndhE_ndhG_ndhI_ndhA_ndhH	1
atpA_atpF_atpH_atpI_petN_psbM_psbD_psbC_psbZ_rps14_ycf3_rps4_ndhJ_ndhK_ndhC_atpE_atpB_rbcL_accD_psaI_ycf4_cemA_petA_psbJ_psbL_psbF_psbE_petL_petG_psaJ_rpl33_rps18_rpl20_clpP_psbB_psbT_psbN_psbH_petB_petD_rpoA_rps11_rpl36_infA_rps8_rpl14_rpl16_rps3_rpl22_rpl32_ccsA_psaC_ndhE_ndhG_ndhI_ndhA_ndhH_rps15	1
atpA_atpF_atpH_atpI_petN_psbM_psbD_psbC_psbZ_rps14_ycf3_rps4_ndhJ_ndhK_ndhC_atpE_atpB_rbcL_accD_psaI_ycf4_cemA_petA_psbJ_psbL_psbF_psbE_petL_petG_psaJ_rpl33_rps18_rpl20_clpP_psbB_psbT_psbN_psbH_petB_petD_rpoA_rps11_rpl36_infA_rps8_rpl14_rpl16_rps3_rpl22_rpl32_ccsA_psaC_ndhE_ndhG_ndhI_ndhA_ndhH_rps15_ycf1	1
atpA_atpF_atpH_atpI_petN_psbM_psbD_psbC_psbZ_rps14_ycf3_rps4_ndhJ_ndhK_ndhC_atpE_atpB_rbcL_accD_psaI_ycf4_cemA_petA_psbJ_psbL_psbF_psbE_petL_petG_psaJ_rpl33_rps18_rpl20_clpP_psbB_psbT_psbN_psbH_petB_petD_rpoA_rps11_rpl36_infA_rps8_rpl14_rpl16_rps3_rpl22_rpl32_ccsA_psaC_ndhE_ndhG_ndhI_ndhA_ndhH_rps15_ycf1_rps12	1
atpA_atpF_atpH_atpI_petN_psbM_psbD_psbC_psbZ_rps14_ycf3_rps4_ndhJ_ndhK_ndhC_atpE_atpB_rbcL_accD_psaI_ycf4_cemA_petA_psbJ_psbL_psbF_psbE_petL_petG_psaJ_rpl33_rps18_rpl20_clpP_psbB_psbT_psbN_psbH_petB_petD_rpoA_rps11_rpl36_infA_rps8_rpl14_rpl16_rps3_rpl22_rpl32_ccsA_psaC_ndhE_ndhG_ndhI_ndhA_ndhH_rps15_ycf1_rps12_rps7	1
atpA_atpF_atpH_atpI_petN_psbM_psbD_psbC_psbZ_rps14_ycf3_rps4_ndhJ_ndhK_ndhC_atpE_atpB_rbcL_accD_psaI_ycf4_cemA_petA_psbJ_psbL_psbF_psbE_petL_petG_psaJ_rpl33_rps18_rpl20_clpP_psbB_psbT_psbN_psbH_petB_petD_rpoA_rps11_rpl36_infA_rps8_rpl14_rpl16_rps3_rpl22_rpl32_ccsA_psaC_ndhE_ndhG_ndhI_ndhA_ndhH_rps15_ycf1_rps12_rps7_ndhB	1
atpA_atpF_atpH_atpI_petN_psbM_psbD_psbC_psbZ_rps14_ycf3_rps4_ndhJ_ndhK_ndhC_atpE_atpB_rbcL_accD_psaI_ycf4_cemA_petA_psbJ_psbL_psbF_psbE_petL_petG_psaJ_rpl33_rps18_rpl20_clpP_psbB_psbT_psbN_psbH_petB_petD_rpoA_rps11_rpl36_infA_rps8_rpl14_rpl16_rps3_rpl22_rpl32_ccsA_psaC_ndhE_ndhG_ndhI_ndhA_ndhH_rps15_ycf1_rps12_rps7_ndhB_rpl23	1
atpA_atpF_atpH_atpI_petN_psbM_psbD_psbC_psbZ_rps14_ycf3_rps4_ndhJ_ndhK_ndhC_atpE_atpB_rbcL_accD_psaI_ycf4_cemA_petA_psbJ_psbL_psbF_psbE_petL_petG_psaJ_rpl33_rps18_rpl20_clpP_psbB_psbT_psbN_psbH_petB_petD_rpoA_rps11_rpl36_infA_rps8_rpl14_rpl16_rps3_rpl22_rpl32_ccsA_psaC_ndhE_ndhG_ndhI_ndhA_ndhH_rps15_ycf1_rps12_rps7_ndhB_rpl23_rpl2	1
atpA_atpF_atpH_atpI_petN_psbM_psbD_psbC_psbZ_rps14_ycf3_rps4_ndhJ_ndhK_ndhC_atpE_atpB_rbcL_accD_psaI_ycf4_cemA_petA_psbJ_psbL_psbF_psbE_petL_petG_psaJ_rpl33_rps18_rpl20_clpP_psbB_psbT_psbN_psbH_petB_petD_rpoA_rps11_rpl36_infA_rps8_rpl14_rpl16_rps3_rpl22_rpl32_ccsA_psaC_ndhE_ndhG_ndhI_ndhA_ndhH_rps15_ycf1_rps12_rps7_ndhB_rpl23_rpl2_rps19	1
atpA_atpF_atpH_atpI_petN_psbM_psbD_psbC_psbZ_rps14_ycf3_rps4_ndhJ_ndhK_ndhC_atpE_atpB_rbcL_accD_psaI_ycf4_cemA_petA_psbJ_psbL_psbF_psbE_petL_petG_psaJ_rpl33_rps18_rpl20_clpP_psbB_psbT_psbN_psbH_petB_petD_rpoA_rps11_rpl36_infA_rps8_rpl14_rpl16_rps3_rpl22_rps19	1
atpA_atpF_atpH_atpI_petN_psbM_psbD_psbC_psbZ_rps14_ycf3_rps4_ndhJ_ndhK_ndhC_atpE_atpB_rbcL_accD_psaI_ycf4_cemA_petA_psbJ_psbL_psbF_psbE_petL_petG_psaJ_rpl33_rps18_rpl20_clpP_psbB_psbT_psbN_psbH_petB_petD_rpoA_rps11_rpl36_infA_rps8_rpl14_rpl16_rps3_rpl22_rps19_rpl2	1
atpA_atpF_atpH_atpI_petN_psbM_psbD_psbC_psbZ_rps14_ycf3_rps4_ndhJ_ndhK_ndhC_atpE_atpB_rbcL_accD_psaI_ycf4_cemA_petA_psbJ_psbL_psbF_psbE_petL_petG_psaJ_rpl33_rps18_rpl20_clpP_psbB_psbT_psbN_psbH_petB_petD_rpoA_rps11_rpl36_infA_rps8_rpl14_rpl16_rps3_rpl22_rps19_rpl2_rpl23	1
atpA_atpF_atpH_atpI_petN_psbM_psbD_psbC_psbZ_rps14_ycf3_rps4_ndhJ_ndhK_ndhC_atpE_atpB_rbcL_accD_psaI_ycf4_cemA_petA_psbJ_psbL_psbF_psbE_petL_petG_psaJ_rpl33_rps18_rpl20_clpP_psbB_psbT_psbN_psbH_petB_petD_rpoA_rps11_rpl36_infA_rps8_rpl14_rpl16_rps3_rpl22_rps19_rpl2_rpl23_ndhB	1
atpA_atpF_atpH_atpI_petN_psbM_psbD_psbC_psbZ_rps14_ycf3_rps4_ndhJ_ndhK_ndhC_atpE_atpB_rbcL_accD_psaI_ycf4_cemA_petA_psbJ_psbL_psbF_psbE_petL_petG_psaJ_rpl33_rps18_rpl20_clpP_psbB_psbT_psbN_psbH_petB_petD_rpoA_rps11_rpl36_infA_rps8_rpl14_rpl16_rps3_rpl22_rps19_rpl2_rpl23_ndhB_rps7	1
atpA_atpF_atpH_atpI_petN_psbM_psbD_psbC_psbZ_rps14_ycf3_rps4_ndhJ_ndhK_ndhC_atpE_atpB_rbcL_accD_psaI_ycf4_cemA_petA_psbJ_psbL_psbF_psbE_petL_petG_psaJ_rpl33_rps18_rpl20_clpP_psbB_psbT_psbN_psbH_petB_petD_rpoA_rps11_rpl36_infA_rps8_rpl14_rpl16_rps3_rpl22_rps19_rpl2_rpl23_ndhB_rps7_rps12	1
atpA_atpF_atpH_atpI_petN_psbM_psbD_psbC_psbZ_rps14_ycf3_rps4_ndhJ_ndhK_ndhC_atpE_atpB_rbcL_accD_psaI_ycf4_cemA_petA_psbJ_psbL_psbF_psbE_petL_petG_psaJ_rpl33_rps18_rpl20_clpP_psbB_psbT_psbN_psbH_petB_petD_rpoA_rps11_rpl36_infA_rps8_rpl14_rpl16_rps3_rpl22_rps19_rpl2_rpl23_ndhB_rps7_rps12_rpl32	1
atpA_atpF_atpH_atpI_petN_psbM_psbD_psbC_psbZ_rps14_ycf3_rps4_ndhJ_ndhK_ndhC_atpE_atpB_rbcL_accD_psaI_ycf4_cemA_petA_psbJ_psbL_psbF_psbE_petL_petG_psaJ_rpl33_rps18_rpl20_clpP_psbB_psbT_psbN_psbH_petB_petD_rpoA_rps11_rpl36_infA_rps8_rpl14_rpl16_rps3_rpl22_rps19_rpl2_rpl23_ndhB_rps7_rps12_rpl32_ccsA	1
atpA_atpF_atpH_atpI_petN_psbM_psbD_psbC_psbZ_rps14_ycf3_rps4_ndhJ_ndhK_ndhC_atpE_atpB_rbcL_accD_psaI_ycf4_cemA_petA_psbJ_psbL_psbF_psbE_petL_petG_psaJ_rpl33_rps18_rpl20_clpP_psbB_psbT_psbN_psbH_petB_petD_rpoA_rps11_rpl36_infA_rps8_rpl14_rpl16_rps3_rpl22_rps19_rpl2_rpl23_ndhB_rps7_rps12_rpl32_ccsA_ndhD	1
atpA_atpF_atpH_atpI_petN_psbM_psbD_psbC_psbZ_rps14_ycf3_rps4_ndhJ_ndhK_ndhC_atpE_atpB_rbcL_accD_psaI_ycf4_cemA_petA_psbJ_psbL_psbF_psbE_petL_petG_psaJ_rpl33_rps18_rpl20_clpP_psbB_psbT_psbN_psbH_petB_petD_rpoA_rps11_rpl36_infA_rps8_rpl14_rpl16_rps3_rpl22_rps19_rpl2_rpl23_ndhB_rps7_rps12_rpl32_ccsA_ndhD_psaC	1
atpA_atpF_atpH_atpI_petN_psbM_psbD_psbC_psbZ_rps14_ycf3_rps4_ndhJ_ndhK_ndhC_atpE_atpB_rbcL_accD_psaI_ycf4_cemA_petA_psbJ_psbL_psbF_psbE_petL_petG_psaJ_rpl33_rps18_rpl20_clpP_psbB_psbT_psbN_psbH_petB_petD_rpoA_rps11_rpl36_infA_rps8_rpl14_rpl16_rps3_rpl22_rps19_rpl2_rpl23_ndhB_rps7_rps12_rpl32_ccsA_ndhD_psaC_ndhE	1
atpA_atpF_atpH_atpI_petN_psbM_psbD_psbC_psbZ_rps14_ycf3_rps4_ndhJ_ndhK_ndhC_atpE_atpB_rbcL_accD_psaI_ycf4_cemA_petA_psbJ_psbL_psbF_psbE_petL_petG_psaJ_rpl33_rps18_rpl20_clpP_psbB_psbT_psbN_psbH_petB_petD_rpoA_rps11_rpl36_infA_rps8_rpl14_rpl16_rps3_rpl22_rps19_rpl2_rpl23_ndhB_rps7_rps12_rpl32_ccsA_ndhD_psaC_ndhE_ndhG	1
atpA_atpF_atpH_atpI_petN_psbM_psbD_psbC_psbZ_rps14_ycf3_rps4_ndhJ_ndhK_ndhC_atpE_atpB_rbcL_accD_psaI_ycf4_cemA_petA_psbJ_psbL_psbF_psbE_petL_petG_psaJ_rpl33_rps18_rpl20_clpP_psbB_psbT_psbN_psbH_petB_petD_rpoA_rps11_rpl36_infA_rps8_rpl14_rpl16_rps3_rpl22_rps19_rpl2_rpl23_ndhB_rps7_rps12_rpl32_ccsA_ndhD_psaC_ndhE_ndhG_ndhI	1
atpA_atpF_atpH_atpI_petN_psbM_psbD_psbC_psbZ_rps14_ycf3_rps4_ndhJ_ndhK_ndhC_atpE_atpB_rbcL_accD_psaI_ycf4_cemA_petA_psbJ_psbL_psbF_psbE_petL_petG_psaJ_rpl33_rps18_rpl20_clpP_psbB_psbT_psbN_psbH_petB_petD_rpoA_rps11_rpl36_infA_rps8_rpl14_rpl16_rps3_rpl22_rps19_rpl2_rpl23_ndhB_rps7_rps12_rpl32_ccsA_ndhD_psaC_ndhE_ndhG_ndhI_ndhA	1
atpA_atpF_atpH_atpI_petN_psbM_psbD_psbC_psbZ_rps14_ycf3_rps4_ndhJ_ndhK_ndhC_atpE_atpB_rbcL_accD_psaI_ycf4_cemA_petA_psbJ_psbL_psbF_psbE_petL_petG_psaJ_rpl33_rps18_rpl20_clpP_psbB_psbT_psbN_psbH_petB_petD_rpoA_rps11_rpl36_infA_rps8_rpl14_rpl16_rps3_rpl22_rps19_rpl2_rpl23_ndhB_rps7_rps12_rpl32_ccsA_ndhD_psaC_ndhE_ndhG_ndhI_ndhA_ndhH	1
atpA_atpF_atpH_atpI_petN_psbM_psbD_psbC_psbZ_rps14_ycf3_rps4_ndhJ_ndhK_ndhC_atpE_atpB_rbcL_accD_psaI_ycf4_cemA_petA_psbJ_psbL_psbF_psbE_petL_petG_psaJ_rpl33_rps18_rpl20_clpP_psbB_psbT_psbN_psbH_petB_petD_rpoA_rps11_rpl36_infA_rps8_rpl14_rpl16_rps3_rpl22_rps19_rpl2_rpl23_ndhB_rps7_rps12_rpl32_ccsA_ndhD_psaC_ndhE_ndhG_ndhI_ndhA_ndhH_rps15	1
atpA_atpF_atpH_atpI_petN_psbM_psbD_psbC_psbZ_rps14_ycf3_rps4_ndhJ_ndhK_ndhC_atpE_atpB_rbcL_accD_psaI_ycf4_cemA_petA_psbJ_psbL_psbF_psbE_petL_petG_psaJ_rpl33_rps18_rpl20_clpP_psbB_psbT_psbN_psbH_petB_petD_rpoA_rps11_rpl36_infA_rps8_rpl14_rpl16_rps3_rpl22_rps19_rpl2_rpl23_ndhB_rps7_rps12_rpl32_ccsA_ndhD_psaC_ndhE_ndhG_ndhI_ndhA_ndhH_rps15_ycf1	1
atpA_atpF_atpH_atpI_petN_psbM_psbD_psbC_psbZ_rps14_ycf3_rps4_ndhJ_ndhK_ndhC_atpE_atpB_rbcL_accD_psaI_ycf4_cemA_petA_psbJ_psbL_psbF_psbE_petL_petG_psaJ_rpl33_rps18_rpl20_clpP_psbB_psbT_psbN_psbH_petB_petD_rpoA_rps11_rpl36_rps8	2
atpA_atpF_atpH_atpI_petN_psbM_psbD_psbC_psbZ_rps14_ycf3_rps4_ndhJ_ndhK_ndhC_atpE_atpB_rbcL_accD_psaI_ycf4_cemA_petA_psbJ_psbL_psbF_psbE_petL_petG_psaJ_rpl33_rps18_rpl20_clpP_psbB_psbT_psbN_psbH_petB_petD_rpoA_rps11_rpl36_rps8_rpl14	2
atpA_atpF_atpH_atpI_petN_psbM_psbD_psbC_psbZ_rps14_ycf3_rps4_ndhJ_ndhK_ndhC_atpE_atpB_rbcL_accD_psaI_ycf4_cemA_petA_psbJ_psbL_psbF_psbE_petL_petG_psaJ_rpl33_rps18_rpl20_clpP_psbB_psbT_psbN_psbH_petB_petD_rpoA_rps11_rpl36_rps8_rpl14_rpl16	2
atpA_atpF_atpH_atpI_petN_psbM_psbD_psbC_psbZ_rps14_ycf3_rps4_ndhJ_ndhK_ndhC_atpE_atpB_rbcL_accD_psaI_ycf4_cemA_petA_psbJ_psbL_psbF_psbE_petL_petG_psaJ_rpl33_rps18_rpl20_clpP_psbB_psbT_psbN_psbH_petB_petD_rpoA_rps11_rpl36_rps8_rpl14_rpl16_rps3	2
atpA_atpF_atpH_atpI_petN_psbM_psbD_psbC_psbZ_rps14_ycf3_rps4_ndhJ_ndhK_ndhC_atpE_atpB_rbcL_accD_psaI_ycf4_cemA_petA_psbJ_psbL_psbF_psbE_petL_petG_psaJ_rpl33_rps18_rpl20_clpP_psbB_psbT_psbN_psbH_petB_petD_rpoA_rps11_rpl36_rps8_rpl14_rpl16_rps3_rpl22	2
atpA_atpF_atpH_atpI_petN_psbM_psbD_psbC_psbZ_rps14_ycf3_rps4_ndhJ_ndhK_ndhC_atpE_atpB_rbcL_accD_psaI_ycf4_cemA_petA_psbJ_psbL_psbF_psbE_petL_petG_psaJ_rpl33_rps18_rpl20_clpP_psbB_psbT_psbN_psbH_petB_petD_rpoA_rps11_rpl36_rps8_rpl14_rpl16_rps3_rpl22_rps19	2
atpA_atpF_atpH_atpI_petN_psbM_psbD_psbC_psbZ_rps14_ycf3_rps4_ndhJ_ndhK_ndhC_atpE_atpB_rbcL_accD_psaI_ycf4_cemA_petA_psbJ_psbL_psbF_psbE_petL_petG_psaJ_rpl33_rps18_rpl20_clpP_psbB_psbT_psbN_psbH_petB_petD_rpoA_rps11_rpl36_rps8_rpl14_rpl16_rps3_rpl22_rps19_rpl2	2
atpA_atpF_atpH_atpI_petN_psbM_psbD_psbC_psbZ_rps14_ycf3_rps4_ndhJ_ndhK_ndhC_atpE_atpB_rbcL_accD_psaI_ycf4_cemA_petA_psbJ_psbL_psbF_psbE_petL_petG_psaJ_rpl33_rps18_rpl20_clpP_psbB_psbT_psbN_psbH_petB_petD_rpoA_rps11_rpl36_rps8_rpl14_rpl16_rps3_rpl22_rps19_rpl2_rpl23	2
atpA_atpF_atpH_atpI_petN_psbM_psbD_psbC_psbZ_rps14_ycf3_rps4_ndhJ_ndhK_ndhC_atpE_atpB_rbcL_accD_psaI_ycf4_cemA_petA_psbJ_psbL_psbF_psbE_petL_petG_psaJ_rpl33_rps18_rpl20_clpP_psbB_psbT_psbN_psbH_petB_petD_rpoA_rps11_rpl36_rps8_rpl14_rpl16_rps3_rpl22_rps19_rpl2_rpl23_ndhB	2
atpA_atpF_atpH_atpI_petN_psbM_psbD_psbC_psbZ_rps14_ycf3_rps4_ndhJ_ndhK_ndhC_atpE_atpB_rbcL_accD_psaI_ycf4_cemA_petA_psbJ_psbL_psbF_psbE_petL_petG_psaJ_rpl33_rps18_rpl20_clpP_psbB_psbT_psbN_psbH_petB_petD_rpoA_rps11_rpl36_rps8_rpl14_rpl16_rps3_rpl22_rps19_rpl2_rpl23_ndhB_rps7	2
atpA_atpF_atpH_atpI_petN_psbM_psbD_psbC_psbZ_rps14_ycf3_rps4_ndhJ_ndhK_ndhC_atpE_atpB_rbcL_accD_psaI_ycf4_cemA_petA_psbJ_psbL_psbF_psbE_petL_petG_psaJ_rpl33_rps18_rpl20_clpP_psbB_psbT_psbN_psbH_petB_petD_rpoA_rps11_rpl36_rps8_rpl14_rpl16_rps3_rpl22_rps19_rpl2_rpl23_ndhB_rps7_rps12	2
atpA_atpF_atpH_atpI_petN_psbM_psbD_psbC_psbZ_rps14_ycf3_rps4_ndhJ_ndhK_ndhC_atpE_atpB_rbcL_accD_psaI_ycf4_cemA_petA_psbJ_psbL_psbF_psbE_petL_petG_psaJ_rpl33_rps18_rpl20_clpP_psbB_psbT_psbN_psbH_petB_petD_rpoA_rps11_rpl36_rps8_rpl14_rpl16_rps3_rpl22_rps19_rpl2_rpl23_ndhB_rps7_rps12_ycf1	2
atpA_atpF_atpH_atpI_petN_psbM_psbD_psbC_psbZ_rps14_ycf3_rps4_ndhJ_ndhK_ndhC_atpE_atpB_rbcL_accD_psaI_ycf4_cemA_petA_psbJ_psbL_psbF_psbE_petL_petG_psaJ_rpl33_rps18_rpl20_clpP_psbB_psbT_psbN_psbH_petB_petD_rpoA_rps11_rpl36_rps8_rpl14_rpl16_rps3_rpl22_rps19_rpl2_rpl23_ndhB_rps7_rps12_ycf1_rpl32	2
atpA_atpF_atpH_atpI_petN_psbM_psbD_psbC_psbZ_rps14_ycf3_rps4_ndhJ_ndhK_ndhC_atpE_atpB_rbcL_accD_psaI_ycf4_cemA_petA_psbJ_psbL_psbF_psbE_petL_petG_psaJ_rpl33_rps18_rpl20_clpP_psbB_psbT_psbN_psbH_petB_petD_rpoA_rps11_rpl36_rps8_rpl14_rpl16_rps3_rpl22_rps19_rpl2_rpl23_ndhB_rps7_rps12_ycf1_rpl32_ccsA	2
atpA_atpF_atpH_atpI_petN_psbM_psbD_psbC_psbZ_rps14_ycf3_rps4_ndhJ_ndhK_ndhC_atpE_atpB_rbcL_accD_psaI_ycf4_cemA_petA_psbJ_psbL_psbF_psbE_petL_petG_psaJ_rpl33_rps18_rpl20_clpP_psbB_psbT_psbN_psbH_petB_petD_rpoA_rps11_rpl36_rps8_rpl14_rpl16_rps3_rpl22_rps19_rpl2_rpl23_ndhB_rps7_rps12_ycf1_rpl32_ccsA_ndhD	2
atpA_atpF_atpH_atpI_petN_psbM_psbD_psbC_psbZ_rps14_ycf3_rps4_ndhJ_ndhK_ndhC_atpE_atpB_rbcL_accD_psaI_ycf4_cemA_petA_psbJ_psbL_psbF_psbE_petL_petG_psaJ_rpl33_rps18_rpl20_clpP_psbB_psbT_psbN_psbH_petB_petD_rpoA_rps11_rpl36_rps8_rpl14_rpl16_rps3_rpl22_rps19_rpl2_rpl23_ndhB_rps7_rps12_ycf1_rpl32_ccsA_ndhD_psaC	2
atpA_atpF_atpH_atpI_petN_psbM_psbD_psbC_psbZ_rps14_ycf3_rps4_ndhJ_ndhK_ndhC_atpE_atpB_rbcL_accD_psaI_ycf4_cemA_petA_psbJ_psbL_psbF_psbE_petL_petG_psaJ_rpl33_rps18_rpl20_clpP_psbB_psbT_psbN_psbH_petB_petD_rpoA_rps11_rpl36_rps8_rpl14_rpl16_rps3_rpl22_rps19_rpl2_rpl23_ndhB_rps7_rps12_ycf1_rpl32_ccsA_ndhD_psaC_ndhE	2
atpA_atpF_atpH_atpI_petN_psbM_psbD_psbC_psbZ_rps14_ycf3_rps4_ndhJ_ndhK_ndhC_atpE_atpB_rbcL_accD_psaI_ycf4_cemA_petA_psbJ_psbL_psbF_psbE_petL_petG_psaJ_rpl33_rps18_rpl20_clpP_psbB_psbT_psbN_psbH_petB_petD_rpoA_rps11_rpl36_rps8_rpl14_rpl16_rps3_rpl22_rps19_rpl2_rpl23_ndhB_rps7_rps12_ycf1_rpl32_ccsA_ndhD_psaC_ndhE_ndhG	2
atpA_atpF_atpH_atpI_petN_psbM_psbD_psbC_psbZ_rps14_ycf3_rps4_ndhJ_ndhK_ndhC_atpE_atpB_rbcL_accD_psaI_ycf4_cemA_petA_psbJ_psbL_psbF_psbE_petL_petG_psaJ_rpl33_rps18_rpl20_clpP_psbB_psbT_psbN_psbH_petB_petD_rpoA_rps11_rpl36_rps8_rpl14_rpl16_rps3_rpl22_rps19_rpl2_rpl23_ndhB_rps7_rps12_ycf1_rpl32_ccsA_ndhD_psaC_ndhE_ndhG_ndhI	2
atpA_atpF_atpH_atpI_petN_psbM_psbD_psbC_psbZ_rps14_ycf3_rps4_ndhJ_ndhK_ndhC_atpE_atpB_rbcL_accD_psaI_ycf4_cemA_petA_psbJ_psbL_psbF_psbE_petL_petG_psaJ_rpl33_rps18_rpl20_clpP_psbB_psbT_psbN_psbH_petB_petD_rpoA_rps11_rpl36_rps8_rpl14_rpl16_rps3_rpl22_rps19_rpl2_rpl23_ndhB_rps7_rps12_ycf1_rpl32_ccsA_ndhD_psaC_ndhE_ndhG_ndhI_ndhA	2
atpA_atpF_atpH_atpI_petN_psbM_psbD_psbC_psbZ_rps14_ycf3_rps4_ndhJ_ndhK_ndhC_atpE_atpB_rbcL_accD_psaI_ycf4_cemA_petA_psbJ_psbL_psbF_psbE_petL_petG_psaJ_rpl33_rps18_rpl20_clpP_psbB_psbT_psbN_psbH_petB_petD_rpoA_rps11_rpl36_rps8_rpl14_rpl16_rps3_rpl22_rps19_rpl2_rpl23_ndhB_rps7_rps12_ycf1_rpl32_ccsA_ndhD_psaC_ndhE_ndhG_ndhI_ndhA_ndhH	2
atpA_atpF_atpH_atpI_petN_psbM_psbD_psbC_psbZ_rps14_ycf3_rps4_ndhJ_ndhK_ndhC_atpE_atpB_rbcL_accD_psaI_ycf4_cemA_petA_psbJ_psbL_psbF_psbE_petL_petG_psaJ_rpl33_rps18_rpl20_clpP_psbB_psbT_psbN_psbH_petB_petD_rpoA_rps11_rpl36_rps8_rpl14_rpl16_rps3_rpl22_rps19_rpl2_rpl23_ndhB_rps7_rps12_ycf1_rpl32_ccsA_ndhD_psaC_ndhE_ndhG_ndhI_ndhA_ndhH_rps15	2
atpA_atpF_atpH_atpI_petN_psbM_psbD_psbC_psbZ_rps14_ycf3_rps4_ndhJ_ndhK_ndhC_atpE_atpB_rbcL_accD_psaI_ycf4_cemA_petA_psbJ_psbL_psbF_psbE_petL_petG_psaJ_rpl33_rps18_rpl20_clpP_psbB_psbT_psbN_psbH_petB_petD_rpoA_rps11_rpl36_rps8_rpl14_rpl16_rps3_rpl22_rps19_rpl2_rpl23_ndhB_rps7_rps12_ycf1_rpl32_ccsA_ndhD_psaC_ndhE_ndhG_ndhI_ndhA_ndhH_rps15_ycf1	2
atpA_atpF_atpH_atpI_petN_psbM_psbD_psbC_psbZ_rps14_ycf3_rps4_ndhJ_ndhK_ndhC_atpE_atpB_rbcL_accD_psaI_ycf4_cemA_petA_psbJ_psbL_psbF_psbE_petL_petG_psaJ_rpl33_rps18_rpl20_clpP_psbB_psbT_psbN_psbH_petB_petD_rpoA_rps11_rpl36_rps8_rpl14_rpl16_rps3_rpl22_rps19_rpl2_rpl23_ndhB_rps7_rps12_ycf1_rpl32_ccsA_ndhD_psaC_ndhE_ndhG_ndhI_ndhA_ndhH_rps15_ycf1_rps12	2
atpA_atpF_atpH_atpI_petN_psbM_psbD_psbC_psbZ_rps14_ycf3_rps4_ndhJ_ndhK_ndhC_atpE_atpB_rbcL_accD_psaI_ycf4_cemA_petA_psbJ_psbL_psbF_psbE_petL_petG_psaJ_rpl33_rps18_rpl20_clpP_psbB_psbT_psbN_psbH_petB_petD_rpoA_rps11_rpl36_rps8_rpl14_rpl16_rps3_rpl22_rps19_rpl2_rpl23_ndhB_rps7_rps12_ycf1_rpl32_ccsA_ndhD_psaC_ndhE_ndhG_ndhI_ndhA_ndhH_rps15_ycf1_rps12_rps7	2
atpA_atpF_atpH_atpI_petN_psbM_psbD_psbC_psbZ_rps14_ycf3_rps4_ndhJ_ndhK_ndhC_atpE_atpB_rbcL_accD_psaI_ycf4_cemA_petA_psbJ_psbL_psbF_psbE_petL_petG_psaJ_rpl33_rps18_rpl20_clpP_psbB_psbT_psbN_psbH_petB_petD_rpoA_rps11_rpl36_rps8_rpl14_rpl16_rps3_rpl22_rps19_rpl2_rpl23_ndhB_rps7_rps12_ycf1_rpl32_ccsA_ndhD_psaC_ndhE_ndhG_ndhI_ndhA_ndhH_rps15_ycf1_rps12_rps7_ndhB	2
atpA_atpF_atpH_atpI_petN_psbM_psbD_psbC_psbZ_rps14_ycf3_rps4_ndhJ_ndhK_ndhC_atpE_atpB_rbcL_accD_psaI_ycf4_cemA_petA_psbJ_psbL_psbF_psbE_petL_petG_psaJ_rpl33_rps18_rpl20_clpP_psbB_psbT_psbN_psbH_petB_petD_rpoA_rps11_rpl36_rps8_rpl14_rpl16_rps3_rpl22_rps19_rpl2_rpl23_ndhB_rps7_rps12_ycf1_rpl32_ccsA_ndhD_psaC_ndhE_ndhG_ndhI_ndhA_ndhH_rps15_ycf1_rps12_rps7_ndhB_rpl23	2
atpA_atpF_atpH_atpI_petN_psbM_psbD_psbC_psbZ_rps14_ycf3_rps4_ndhJ_ndhK_ndhC_atpE_atpB_rbcL_accD_psaI_ycf4_cemA_petA_psbJ_psbL_psbF_psbE_petL_petG_psaJ_rpl33_rps18_rpl20_clpP_psbB_psbT_psbN_psbH_petB_petD_rpoA_rps11_rpl36_rps8_rpl14_rpl16_rps3_rpl22_rps19_rpl2_rpl23_ndhB_rps7_rps12_ycf1_rpl32_ccsA_ndhD_psaC_ndhE_ndhG_ndhI_ndhA_ndhH_rps15_ycf1_rps12_rps7_ndhB_rpl23_rpl2	2
atpA_atpF_atpH_atpI_petN_psbM_psbD_psbC_psbZ_rps14_ycf3_rps4_ndhJ_ndhK_ndhC_atpE_atpB_rbcL_accD_psaI_ycf4_cemA_petA_psbJ_psbL_psbF_psbE_petL_petG_psaJ_rpl33_rps18_rpl20_rps12	9
atpA_atpF_atpH_atpI_petN_psbM_psbD_psbC_psbZ_rps14_ycf3_rps4_ndhJ_ndhK_ndhC_atpE_atpB_rbcL_accD_psaI_ycf4_cemA_petA_psbJ_psbL_psbF_psbE_petL_petG_psaJ_rpl33_rps18_rpl20_rps12_clpP	9
atpA_atpF_atpH_atpI_petN_psbM_psbD_psbC_psbZ_rps14_ycf3_rps4_ndhJ_ndhK_ndhC_atpE_atpB_rbcL_accD_psaI_ycf4_cemA_petA_psbJ_psbL_psbF_psbE_petL_petG_psaJ_rpl33_rps18_rpl20_rps12_clpP_psbB	9
atpA_atpF_atpH_atpI_petN_psbM_psbD_psbC_psbZ_rps14_ycf3_rps4_ndhJ_ndhK_ndhC_atpE_atpB_rbcL_accD_psaI_ycf4_cemA_petA_psbJ_psbL_psbF_psbE_petL_petG_psaJ_rpl33_rps18_rpl20_rps12_clpP_psbB_psbT	9
atpA_atpF_atpH_atpI_petN_psbM_psbD_psbC_psbZ_rps14_ycf3_rps4_ndhJ_ndhK_ndhC_atpE_atpB_rbcL_accD_psaI_ycf4_cemA_petA_psbJ_psbL_psbF_psbE_petL_petG_psaJ_rpl33_rps18_rpl20_rps12_clpP_psbB_psbT_psbN	9
atpA_atpF_atpH_atpI_petN_psbM_psbD_psbC_psbZ_rps14_ycf3_rps4_ndhJ_ndhK_ndhC_atpE_atpB_rbcL_accD_psaI_ycf4_cemA_petA_psbJ_psbL_psbF_psbE_petL_petG_psaJ_rpl33_rps18_rpl20_rps12_clpP_psbB_psbT_psbN_psbH	9
atpA_atpF_atpH_atpI_petN_psbM_psbD_psbC_psbZ_rps14_ycf3_rps4_ndhJ_ndhK_ndhC_atpE_atpB_rbcL_accD_psaI_ycf4_cemA_petA_psbJ_psbL_psbF_psbE_petL_petG_psaJ_rpl33_rps18_rpl20_rps12_clpP_psbB_psbT_psbN_psbH_petB	9
atpA_atpF_atpH_atpI_petN_psbM_psbD_psbC_psbZ_rps14_ycf3_rps4_ndhJ_ndhK_ndhC_atpE_atpB_rbcL_accD_psaI_ycf4_cemA_petA_psbJ_psbL_psbF_psbE_petL_petG_psaJ_rpl33_rps18_rpl20_rps12_clpP_psbB_psbT_psbN_psbH_petB_petD	9
atpA_atpF_atpH_atpI_petN_psbM_psbD_psbC_psbZ_rps14_ycf3_rps4_ndhJ_ndhK_ndhC_atpE_atpB_rbcL_accD_psaI_ycf4_cemA_petA_psbJ_psbL_psbF_psbE_petL_petG_psaJ_rpl33_rps18_rpl20_rps12_clpP_psbB_psbT_psbN_psbH_petB_petD_rpoA	9
atpA_atpF_atpH_atpI_petN_psbM_psbD_psbC_psbZ_rps14_ycf3_rps4_ndhJ_ndhK_ndhC_atpE_atpB_rbcL_accD_psaI_ycf4_cemA_petA_psbJ_psbL_psbF_psbE_petL_petG_psaJ_rpl33_rps18_rpl20_rps12_clpP_psbB_psbT_psbN_psbH_petB_petD_rpoA_rpl36	1
atpA_atpF_atpH_atpI_petN_psbM_psbD_psbC_psbZ_rps14_ycf3_rps4_ndhJ_ndhK_ndhC_atpE_atpB_rbcL_accD_psaI_ycf4_cemA_petA_psbJ_psbL_psbF_psbE_petL_petG_psaJ_rpl33_rps18_rpl20_rps12_clpP_psbB_psbT_psbN_psbH_petB_petD_rpoA_rpl36_rps8	1
atpA_atpF_atpH_atpI_petN_psbM_psbD_psbC_psbZ_rps14_ycf3_rps4_ndhJ_ndhK_ndhC_atpE_atpB_rbcL_accD_psaI_ycf4_cemA_petA_psbJ_psbL_psbF_psbE_petL_petG_psaJ_rpl33_rps18_rpl20_rps12_clpP_psbB_psbT_psbN_psbH_petB_petD_rpoA_rpl36_rps8_rpl14	1
atpA_atpF_atpH_atpI_petN_psbM_psbD_psbC_psbZ_rps14_ycf3_rps4_ndhJ_ndhK_ndhC_atpE_atpB_rbcL_accD_psaI_ycf4_cemA_petA_psbJ_psbL_psbF_psbE_petL_petG_psaJ_rpl33_rps18_rpl20_rps12_clpP_psbB_psbT_psbN_psbH_petB_petD_rpoA_rpl36_rps8_rpl14_rpl16	1
atpA_atpF_atpH_atpI_petN_psbM_psbD_psbC_psbZ_rps14_ycf3_rps4_ndhJ_ndhK_ndhC_atpE_atpB_rbcL_accD_psaI_ycf4_cemA_petA_psbJ_psbL_psbF_psbE_petL_petG_psaJ_rpl33_rps18_rpl20_rps12_clpP_psbB_psbT_psbN_psbH_petB_petD_rpoA_rpl36_rps8_rpl14_rpl16_rps3	1
atpA_atpF_atpH_atpI_petN_psbM_psbD_psbC_psbZ_rps14_ycf3_rps4_ndhJ_ndhK_ndhC_atpE_atpB_rbcL_accD_psaI_ycf4_cemA_petA_psbJ_psbL_psbF_psbE_petL_petG_psaJ_rpl33_rps18_rpl20_rps12_clpP_psbB_psbT_psbN_psbH_petB_petD_rpoA_rpl36_rps8_rpl14_rpl16_rps3_rpl22	1
atpA_atpF_atpH_atpI_petN_psbM_psbD_psbC_psbZ_rps14_ycf3_rps4_ndhJ_ndhK_ndhC_atpE_atpB_rbcL_accD_psaI_ycf4_cemA_petA_psbJ_psbL_psbF_psbE_petL_petG_psaJ_rpl33_rps18_rpl20_rps12_clpP_psbB_psbT_psbN_psbH_petB_petD_rpoA_rpl36_rps8_rpl14_rpl16_rps3_rpl22_rps19	1
atpA_atpF_atpH_atpI_petN_psbM_psbD_psbC_psbZ_rps14_ycf3_rps4_ndhJ_ndhK_ndhC_atpE_atpB_rbcL_accD_psaI_ycf4_cemA_petA_psbJ_psbL_psbF_psbE_petL_petG_psaJ_rpl33_rps18_rpl20_rps12_clpP_psbB_psbT_psbN_psbH_petB_petD_rpoA_rpl36_rps8_rpl14_rpl16_rps3_rpl22_rps19_rpl2	1
atpA_atpF_atpH_atpI_petN_psbM_psbD_psbC_psbZ_rps14_ycf3_rps4_ndhJ_ndhK_ndhC_atpE_atpB_rbcL_accD_psaI_ycf4_cemA_petA_psbJ_psbL_psbF_psbE_petL_petG_psaJ_rpl33_rps18_rpl20_rps12_clpP_psbB_psbT_psbN_psbH_petB_petD_rpoA_rpl36_rps8_rpl14_rpl16_rps3_rpl22_rps19_rpl2_rpl23	1
atpA_atpF_atpH_atpI_petN_psbM_psbD_psbC_psbZ_rps14_ycf3_rps4_ndhJ_ndhK_ndhC_atpE_atpB_rbcL_accD_psaI_ycf4_cemA_petA_psbJ_psbL_psbF_psbE_petL_petG_psaJ_rpl33_rps18_rpl20_rps12_clpP_psbB_psbT_psbN_psbH_petB_petD_rpoA_rpl36_rps8_rpl14_rpl16_rps3_rpl22_rps19_rpl2_rpl23_ndhB	1
atpA_atpF_atpH_atpI_petN_psbM_psbD_psbC_psbZ_rps14_ycf3_rps4_ndhJ_ndhK_ndhC_atpE_atpB_rbcL_accD_psaI_ycf4_cemA_petA_psbJ_psbL_psbF_psbE_petL_petG_psaJ_rpl33_rps18_rpl20_rps12_clpP_psbB_psbT_psbN_psbH_petB_petD_rpoA_rpl36_rps8_rpl14_rpl16_rps3_rpl22_rps19_rpl2_rpl23_ndhB_rps7	1
atpA_atpF_atpH_atpI_petN_psbM_psbD_psbC_psbZ_rps14_ycf3_rps4_ndhJ_ndhK_ndhC_atpE_atpB_rbcL_accD_psaI_ycf4_cemA_petA_psbJ_psbL_psbF_psbE_petL_petG_psaJ_rpl33_rps18_rpl20_rps12_clpP_psbB_psbT_psbN_psbH_petB_petD_rpoA_rpl36_rps8_rpl14_rpl16_rps3_rpl22_rps19_rpl2_rpl23_ndhB_rps7_rps12	1
atpA_atpF_atpH_atpI_petN_psbM_psbD_psbC_psbZ_rps14_ycf3_rps4_ndhJ_ndhK_ndhC_atpE_atpB_rbcL_accD_psaI_ycf4_cemA_petA_psbJ_psbL_psbF_psbE_petL_petG_psaJ_rpl33_rps18_rpl20_rps12_clpP_psbB_psbT_psbN_psbH_petB_petD_rpoA_rpl36_rps8_rpl14_rpl16_rps3_rpl22_rps19_rpl2_rpl23_ndhB_rps7_rps12_ycf1	1
atpA_atpF_atpH_atpI_petN_psbM_psbD_psbC_psbZ_rps14_ycf3_rps4_ndhJ_ndhK_ndhC_atpE_atpB_rbcL_accD_psaI_ycf4_cemA_petA_psbJ_psbL_psbF_psbE_petL_petG_psaJ_rpl33_rps18_rpl20_rps12_clpP_psbB_psbT_psbN_psbH_petB_petD_rpoA_rpl36_rps8_rpl14_rpl16_rps3_rpl22_rps19_rpl2_rpl23_ndhB_rps7_rps12_ycf1_rpl32	1
atpA_atpF_atpH_atpI_petN_psbM_psbD_psbC_psbZ_rps14_ycf3_rps4_ndhJ_ndhK_ndhC_atpE_atpB_rbcL_accD_psaI_ycf4_cemA_petA_psbJ_psbL_psbF_psbE_petL_petG_psaJ_rpl33_rps18_rpl20_rps12_clpP_psbB_psbT_psbN_psbH_petB_petD_rpoA_rpl36_rps8_rpl14_rpl16_rps3_rpl22_rps19_rpl2_rpl23_ndhB_rps7_rps12_ycf1_rpl32_ccsA	1
atpA_atpF_atpH_atpI_petN_psbM_psbD_psbC_psbZ_rps14_ycf3_rps4_ndhJ_ndhK_ndhC_atpE_atpB_rbcL_accD_psaI_ycf4_cemA_petA_psbJ_psbL_psbF_psbE_petL_petG_psaJ_rpl33_rps18_rpl20_rps12_clpP_psbB_psbT_psbN_psbH_petB_petD_rpoA_rpl36_rps8_rpl14_rpl16_rps3_rpl22_rps19_rpl2_rpl23_ndhB_rps7_rps12_ycf1_rpl32_ccsA_ndhD	1
atpA_atpF_atpH_atpI_petN_psbM_psbD_psbC_psbZ_rps14_ycf3_rps4_ndhJ_ndhK_ndhC_atpE_atpB_rbcL_accD_psaI_ycf4_cemA_petA_psbJ_psbL_psbF_psbE_petL_petG_psaJ_rpl33_rps18_rpl20_rps12_clpP_psbB_psbT_psbN_psbH_petB_petD_rpoA_rpl36_rps8_rpl14_rpl16_rps3_rpl22_rps19_rpl2_rpl23_ndhB_rps7_rps12_ycf1_rpl32_ccsA_ndhD_psaC	1
atpA_atpF_atpH_atpI_petN_psbM_psbD_psbC_psbZ_rps14_ycf3_rps4_ndhJ_ndhK_ndhC_atpE_atpB_rbcL_accD_psaI_ycf4_cemA_petA_psbJ_psbL_psbF_psbE_petL_petG_psaJ_rpl33_rps18_rpl20_rps12_clpP_psbB_psbT_psbN_psbH_petB_petD_rpoA_rpl36_rps8_rpl14_rpl16_rps3_rpl22_rps19_rpl2_rpl23_ndhB_rps7_rps12_ycf1_rpl32_ccsA_ndhD_psaC_ndhE	1
atpA_atpF_atpH_atpI_petN_psbM_psbD_psbC_psbZ_rps14_ycf3_rps4_ndhJ_ndhK_ndhC_atpE_atpB_rbcL_accD_psaI_ycf4_cemA_petA_psbJ_psbL_psbF_psbE_petL_petG_psaJ_rpl33_rps18_rpl20_rps12_clpP_psbB_psbT_psbN_psbH_petB_petD_rpoA_rpl36_rps8_rpl14_rpl16_rps3_rpl22_rps19_rpl2_rpl23_ndhB_rps7_rps12_ycf1_rpl32_ccsA_ndhD_psaC_ndhE_ndhG	1
atpA_atpF_atpH_atpI_petN_psbM_psbD_psbC_psbZ_rps14_ycf3_rps4_ndhJ_ndhK_ndhC_atpE_atpB_rbcL_accD_psaI_ycf4_cemA_petA_psbJ_psbL_psbF_psbE_petL_petG_psaJ_rpl33_rps18_rpl20_rps12_clpP_psbB_psbT_psbN_psbH_petB_petD_rpoA_rpl36_rps8_rpl14_rpl16_rps3_rpl22_rps19_rpl2_rpl23_ndhB_rps7_rps12_ycf1_rpl32_ccsA_ndhD_psaC_ndhE_ndhG_ndhI	1
atpA_atpF_atpH_atpI_petN_psbM_psbD_psbC_psbZ_rps14_ycf3_rps4_ndhJ_ndhK_ndhC_atpE_atpB_rbcL_accD_psaI_ycf4_cemA_petA_psbJ_psbL_psbF_psbE_petL_petG_psaJ_rpl33_rps18_rpl20_rps12_clpP_psbB_psbT_psbN_psbH_petB_petD_rpoA_rpl36_rps8_rpl14_rpl16_rps3_rpl22_rps19_rpl2_rpl23_ndhB_rps7_rps12_ycf1_rpl32_ccsA_ndhD_psaC_ndhE_ndhG_ndhI_ndhA	1
atpA_atpF_atpH_atpI_petN_psbM_psbD_psbC_psbZ_rps14_ycf3_rps4_ndhJ_ndhK_ndhC_atpE_atpB_rbcL_accD_psaI_ycf4_cemA_petA_psbJ_psbL_psbF_psbE_petL_petG_psaJ_rpl33_rps18_rpl20_rps12_clpP_psbB_psbT_psbN_psbH_petB_petD_rpoA_rpl36_rps8_rpl14_rpl16_rps3_rpl22_rps19_rpl2_rpl23_ndhB_rps7_rps12_ycf1_rpl32_ccsA_ndhD_psaC_ndhE_ndhG_ndhI_ndhA_ndhH	1
atpA_atpF_atpH_atpI_petN_psbM_psbD_psbC_psbZ_rps14_ycf3_rps4_ndhJ_ndhK_ndhC_atpE_atpB_rbcL_accD_psaI_ycf4_cemA_petA_psbJ_psbL_psbF_psbE_petL_petG_psaJ_rpl33_rps18_rpl20_rps12_clpP_psbB_psbT_psbN_psbH_petB_petD_rpoA_rpl36_rps8_rpl14_rpl16_rps3_rpl22_rps19_rpl2_rpl23_ndhB_rps7_rps12_ycf1_rpl32_ccsA_ndhD_psaC_ndhE_ndhG_ndhI_ndhA_ndhH_rps15	1
atpA_atpF_atpH_atpI_petN_psbM_psbD_psbC_psbZ_rps14_ycf3_rps4_ndhJ_ndhK_ndhC_atpE_atpB_rbcL_accD_psaI_ycf4_cemA_petA_psbJ_psbL_psbF_psbE_petL_petG_psaJ_rpl33_rps18_rpl20_rps12_clpP_psbB_psbT_psbN_psbH_petB_petD_rpoA_rpl36_rps8_rpl14_rpl16_rps3_rpl22_rps19_rpl2_rpl23_ndhB_rps7_rps12_ycf1_rpl32_ccsA_ndhD_psaC_ndhE_ndhG_ndhI_ndhA_ndhH_rps15_ycf1	1
atpA_atpF_atpH_atpI_petN_psbM_psbD_psbC_psbZ_rps14_ycf3_rps4_ndhJ_ndhK_ndhC_atpE_atpB_rbcL_accD_psaI_ycf4_cemA_petA_psbJ_psbL_psbF_psbE_petL_petG_psaJ_rpl33_rps18_rpl20_rps12_clpP_psbB_psbT_psbN_psbH_petB_petD_rpoA_rpl36_rps8_rpl14_rpl16_rps3_rpl22_rps19_rpl2_rpl23_ndhB_rps7_rps12_ycf1_rpl32_ccsA_ndhD_psaC_ndhE_ndhG_ndhI_ndhA_ndhH_rps15_ycf1_rps7	1
atpA_atpF_atpH_atpI_petN_psbM_psbD_psbC_psbZ_rps14_ycf3_rps4_ndhJ_ndhK_ndhC_atpE_atpB_rbcL_accD_psaI_ycf4_cemA_petA_psbJ_psbL_psbF_psbE_petL_petG_psaJ_rpl33_rps18_rpl20_rps12_clpP_psbB_psbT_psbN_psbH_petB_petD_rpoA_rpl36_rps8_rpl14_rpl16_rps3_rpl22_rps19_rpl2_rpl23_ndhB_rps7_rps12_ycf1_rpl32_ccsA_ndhD_psaC_ndhE_ndhG_ndhI_ndhA_ndhH_rps15_ycf1_rps7_ndhB	1
atpA_atpF_atpH_atpI_petN_psbM_psbD_psbC_psbZ_rps14_ycf3_rps4_ndhJ_ndhK_ndhC_atpE_atpB_rbcL_accD_psaI_ycf4_cemA_petA_psbJ_psbL_psbF_psbE_petL_petG_psaJ_rpl33_rps18_rpl20_rps12_clpP_psbB_psbT_psbN_psbH_petB_petD_rpoA_rpl36_rps8_rpl14_rpl16_rps3_rpl22_rps19_rpl2_rpl23_ndhB_rps7_rps12_ycf1_rpl32_ccsA_ndhD_psaC_ndhE_ndhG_ndhI_ndhA_ndhH_rps15_ycf1_rps7_ndhB_rpl23	1
atpA_atpF_atpH_atpI_petN_psbM_psbD_psbC_psbZ_rps14_ycf3_rps4_ndhJ_ndhK_ndhC_atpE_atpB_rbcL_accD_psaI_ycf4_cemA_petA_psbJ_psbL_psbF_psbE_petL_petG_psaJ_rpl33_rps18_rpl20_rps12_clpP_psbB_psbT_psbN_psbH_petB_petD_rpoA_rpl36_rps8_rpl14_rpl16_rps3_rpl22_rps19_rpl2_rpl23_ndhB_rps7_rps12_ycf1_rpl32_ccsA_ndhD_psaC_ndhE_ndhG_ndhI_ndhA_ndhH_rps15_ycf1_rps7_ndhB_rpl23_rpl2	1
atpA_atpF_atpH_atpI_petN_psbM_psbD_psbC_psbZ_rps14_ycf3_rps4_ndhJ_ndhK_ndhC_atpE_atpB_rbcL_accD_psaI_ycf4_cemA_petA_psbJ_psbL_psbF_psbE_petL_petG_psaJ_rpl33_rps18_rpl20_rps12_clpP_psbB_psbT_psbN_psbH_petB_petD_rpoA_rpl36_rps8_rpl14_rpl16_rps3_rpl22_rps19_rpl2_rpl23_ndhB_rps7_rps12_ycf1_rpl32_ccsA_ndhD_psaC_ndhE_ndhG_ndhI_ndhA_ndhH_rps15_ycf1_rps7_ndhB_rpl23_rpl2_rps19	1
atpA_atpF_atpH_atpI_petN_psbM_psbD_psbC_psbZ_rps14_ycf3_rps4_ndhJ_ndhK_ndhC_atpE_atpB_rbcL_accD_psaI_ycf4_cemA_petA_psbJ_psbL_psbF_psbE_petL_petG_psaJ_rpl33_rps18_rpl20_rps12_clpP_psbB_psbT_psbN_psbH_petB_petD_rpoA_rpl36_rps8_rpl14_rpl16_rps3_rpl22_rps19_rpl2_rpl23_ndhB_rps7_rps12_ycf1_rpl32_ccsA_ndhD_psaC_ndhE_ndhG_ndhI_ndhA_ndhH_rps15_ycf1_rps7_ndhB_rpl23_rpl2_rps19_rpl22	1
atpA_atpF_atpH_atpI_petN_psbM_psbD_psbC_psbZ_rps14_ycf3_rps4_ndhJ_ndhK_ndhC_atpE_atpB_rbcL_accD_psaI_ycf4_cemA_petA_psbJ_psbL_psbF_psbE_petL_petG_psaJ_rpl33_rps18_rpl20_rps12_clpP_psbB_psbT_psbN_psbH_petB_petD_rpoA_rpl36_rps8_rpl14_rpl16_rps3_rpl22_rps19_rpl2_rpl23_ndhB_rps7_rps12_ycf1_rpl32_ccsA_ndhD_psaC_ndhE_ndhG_ndhI_ndhA_ndhH_rps15_ycf1_rps7_ndhB_rpl23_rpl2_rps19_rpl22_rps3	1
atpA_atpF_atpH_atpI_petN_psbM_psbD_psbC_psbZ_rps14_ycf3_rps4_ndhJ_ndhK_ndhC_atpE_atpB_rbcL_accD_psaI_ycf4_cemA_petA_psbJ_psbL_psbF_psbE_petL_petG_psaJ_rpl33_rps18_rpl20_rps12_clpP_psbB_psbT_psbN_psbH_petB_petD_rpoA_rps11	8
atpA_atpF_atpH_atpI_petN_psbM_psbD_psbC_psbZ_rps14_ycf3_rps4_ndhJ_ndhK_ndhC_atpE_atpB_rbcL_accD_psaI_ycf4_cemA_petA_psbJ_psbL_psbF_psbE_petL_petG_psaJ_rpl33_rps18_rpl20_rps12_clpP_psbB_psbT_psbN_psbH_petB_petD_rpoA_rps11_rpl36	8
atpA_atpF_atpH_atpI_petN_psbM_psbD_psbC_psbZ_rps14_ycf3_rps4_ndhJ_ndhK_ndhC_atpE_atpB_rbcL_accD_psaI_ycf4_cemA_petA_psbJ_psbL_psbF_psbE_petL_petG_psaJ_rpl33_rps18_rpl20_rps12_clpP_psbB_psbT_psbN_psbH_petB_petD_rpoA_rps11_rpl36_infA	2
atpA_atpF_atpH_atpI_petN_psbM_psbD_psbC_psbZ_rps14_ycf3_rps4_ndhJ_ndhK_ndhC_atpE_atpB_rbcL_accD_psaI_ycf4_cemA_petA_psbJ_psbL_psbF_psbE_petL_petG_psaJ_rpl33_rps18_rpl20_rps12_clpP_psbB_psbT_psbN_psbH_petB_petD_rpoA_rps11_rpl36_infA_rps8	2
atpA_atpF_atpH_atpI_petN_psbM_psbD_psbC_psbZ_rps14_ycf3_rps4_ndhJ_ndhK_ndhC_atpE_atpB_rbcL_accD_psaI_ycf4_cemA_petA_psbJ_psbL_psbF_psbE_petL_petG_psaJ_rpl33_rps18_rpl20_rps12_clpP_psbB_psbT_psbN_psbH_petB_petD_rpoA_rps11_rpl36_infA_rps8_rpl14	2
atpA_atpF_atpH_atpI_petN_psbM_psbD_psbC_psbZ_rps14_ycf3_rps4_ndhJ_ndhK_ndhC_atpE_atpB_rbcL_accD_psaI_ycf4_cemA_petA_psbJ_psbL_psbF_psbE_petL_petG_psaJ_rpl33_rps18_rpl20_rps12_clpP_psbB_psbT_psbN_psbH_petB_petD_rpoA_rps11_rpl36_infA_rps8_rpl14_rpl16	2
atpA_atpF_atpH_atpI_petN_psbM_psbD_psbC_psbZ_rps14_ycf3_rps4_ndhJ_ndhK_ndhC_atpE_atpB_rbcL_accD_psaI_ycf4_cemA_petA_psbJ_psbL_psbF_psbE_petL_petG_psaJ_rpl33_rps18_rpl20_rps12_clpP_psbB_psbT_psbN_psbH_petB_petD_rpoA_rps11_rpl36_infA_rps8_rpl14_rpl16_rps3	2
atpA_atpF_atpH_atpI_petN_psbM_psbD_psbC_psbZ_rps14_ycf3_rps4_ndhJ_ndhK_ndhC_atpE_atpB_rbcL_accD_psaI_ycf4_cemA_petA_psbJ_psbL_psbF_psbE_petL_petG_psaJ_rpl33_rps18_rpl20_rps12_clpP_psbB_psbT_psbN_psbH_petB_petD_rpoA_rps11_rpl36_infA_rps8_rpl14_rpl16_rps3_rpl22	2
atpA_atpF_atpH_atpI_petN_psbM_psbD_psbC_psbZ_rps14_ycf3_rps4_ndhJ_ndhK_ndhC_atpE_atpB_rbcL_accD_psaI_ycf4_cemA_petA_psbJ_psbL_psbF_psbE_petL_petG_psaJ_rpl33_rps18_rpl20_rps12_clpP_psbB_psbT_psbN_psbH_petB_petD_rpoA_rps11_rpl36_infA_rps8_rpl14_rpl16_rps3_rpl22_rps19	2
atpA_atpF_atpH_atpI_petN_psbM_psbD_psbC_psbZ_rps14_ycf3_rps4_ndhJ_ndhK_ndhC_atpE_atpB_rbcL_accD_psaI_ycf4_cemA_petA_psbJ_psbL_psbF_psbE_petL_petG_psaJ_rpl33_rps18_rpl20_rps12_clpP_psbB_psbT_psbN_psbH_petB_petD_rpoA_rps11_rpl36_infA_rps8_rpl14_rpl16_rps3_rpl22_rps19_rpl2	2
atpA_atpF_atpH_atpI_petN_psbM_psbD_psbC_psbZ_rps14_ycf3_rps4_ndhJ_ndhK_ndhC_atpE_atpB_rbcL_accD_psaI_ycf4_cemA_petA_psbJ_psbL_psbF_psbE_petL_petG_psaJ_rpl33_rps18_rpl20_rps12_clpP_psbB_psbT_psbN_psbH_petB_petD_rpoA_rps11_rpl36_infA_rps8_rpl14_rpl16_rps3_rpl22_rps19_rpl2_rpl23	2
atpA_atpF_atpH_atpI_petN_psbM_psbD_psbC_psbZ_rps14_ycf3_rps4_ndhJ_ndhK_ndhC_atpE_atpB_rbcL_accD_psaI_ycf4_cemA_petA_psbJ_psbL_psbF_psbE_petL_petG_psaJ_rpl33_rps18_rpl20_rps12_clpP_psbB_psbT_psbN_psbH_petB_petD_rpoA_rps11_rpl36_infA_rps8_rpl14_rpl16_rps3_rpl22_rps19_rpl2_rpl23_ndhB	2
atpA_atpF_atpH_atpI_petN_psbM_psbD_psbC_psbZ_rps14_ycf3_rps4_ndhJ_ndhK_ndhC_atpE_atpB_rbcL_accD_psaI_ycf4_cemA_petA_psbJ_psbL_psbF_psbE_petL_petG_psaJ_rpl33_rps18_rpl20_rps12_clpP_psbB_psbT_psbN_psbH_petB_petD_rpoA_rps11_rpl36_infA_rps8_rpl14_rpl16_rps3_rpl22_rps19_rpl2_rpl23_ndhB_rps7	2
atpA_atpF_atpH_atpI_petN_psbM_psbD_psbC_psbZ_rps14_ycf3_rps4_ndhJ_ndhK_ndhC_atpE_atpB_rbcL_accD_psaI_ycf4_cemA_petA_psbJ_psbL_psbF_psbE_petL_petG_psaJ_rpl33_rps18_rpl20_rps12_clpP_psbB_psbT_psbN_psbH_petB_petD_rpoA_rps11_rpl36_infA_rps8_rpl14_rpl16_rps3_rpl22_rps19_rpl2_rpl23_ndhB_rps7_rps12	2
atpA_atpF_atpH_atpI_petN_psbM_psbD_psbC_psbZ_rps14_ycf3_rps4_ndhJ_ndhK_ndhC_atpE_atpB_rbcL_accD_psaI_ycf4_cemA_petA_psbJ_psbL_psbF_psbE_petL_petG_psaJ_rpl33_rps18_rpl20_rps12_clpP_psbB_psbT_psbN_psbH_petB_petD_rpoA_rps11_rpl36_infA_rps8_rpl14_rpl16_rps3_rpl22_rps19_rpl2_rpl23_ndhB_rps7_rps12_ycf1	2
atpA_atpF_atpH_atpI_petN_psbM_psbD_psbC_psbZ_rps14_ycf3_rps4_ndhJ_ndhK_ndhC_atpE_atpB_rbcL_accD_psaI_ycf4_cemA_petA_psbJ_psbL_psbF_psbE_petL_petG_psaJ_rpl33_rps18_rpl20_rps12_clpP_psbB_psbT_psbN_psbH_petB_petD_rpoA_rps11_rpl36_infA_rps8_rpl14_rpl16_rps3_rpl22_rps19_rpl2_rpl23_ndhB_rps7_rps12_ycf1_rpl32	2
atpA_atpF_atpH_atpI_petN_psbM_psbD_psbC_psbZ_rps14_ycf3_rps4_ndhJ_ndhK_ndhC_atpE_atpB_rbcL_accD_psaI_ycf4_cemA_petA_psbJ_psbL_psbF_psbE_petL_petG_psaJ_rpl33_rps18_rpl20_rps12_clpP_psbB_psbT_psbN_psbH_petB_petD_rpoA_rps11_rpl36_infA_rps8_rpl14_rpl16_rps3_rpl22_rps19_rpl2_rpl23_ndhB_rps7_rps12_ycf1_rpl32_ccsA	2
atpA_atpF_atpH_atpI_petN_psbM_psbD_psbC_psbZ_rps14_ycf3_rps4_ndhJ_ndhK_ndhC_atpE_atpB_rbcL_accD_psaI_ycf4_cemA_petA_psbJ_psbL_psbF_psbE_petL_petG_psaJ_rpl33_rps18_rpl20_rps12_clpP_psbB_psbT_psbN_psbH_petB_petD_rpoA_rps11_rpl36_infA_rps8_rpl14_rpl16_rps3_rpl22_rps19_rpl2_rpl23_ndhB_rps7_rps12_ycf1_rpl32_ccsA_ndhD	1
atpA_atpF_atpH_atpI_petN_psbM_psbD_psbC_psbZ_rps14_ycf3_rps4_ndhJ_ndhK_ndhC_atpE_atpB_rbcL_accD_psaI_ycf4_cemA_petA_psbJ_psbL_psbF_psbE_petL_petG_psaJ_rpl33_rps18_rpl20_rps12_clpP_psbB_psbT_psbN_psbH_petB_petD_rpoA_rps11_rpl36_infA_rps8_rpl14_rpl16_rps3_rpl22_rps19_rpl2_rpl23_ndhB_rps7_rps12_ycf1_rpl32_ccsA_ndhD_psaC	1
atpA_atpF_atpH_atpI_petN_psbM_psbD_psbC_psbZ_rps14_ycf3_rps4_ndhJ_ndhK_ndhC_atpE_atpB_rbcL_accD_psaI_ycf4_cemA_petA_psbJ_psbL_psbF_psbE_petL_petG_psaJ_rpl33_rps18_rpl20_rps12_clpP_psbB_psbT_psbN_psbH_petB_petD_rpoA_rps11_rpl36_infA_rps8_rpl14_rpl16_rps3_rpl22_rps19_rpl2_rpl23_ndhB_rps7_rps12_ycf1_rpl32_ccsA_ndhD_psaC_ndhE	1
atpA_atpF_atpH_atpI_petN_psbM_psbD_psbC_psbZ_rps14_ycf3_rps4_ndhJ_ndhK_ndhC_atpE_atpB_rbcL_accD_psaI_ycf4_cemA_petA_psbJ_psbL_psbF_psbE_petL_petG_psaJ_rpl33_rps18_rpl20_rps12_clpP_psbB_psbT_psbN_psbH_petB_petD_rpoA_rps11_rpl36_infA_rps8_rpl14_rpl16_rps3_rpl22_rps19_rpl2_rpl23_ndhB_rps7_rps12_ycf1_rpl32_ccsA_ndhD_psaC_ndhE_ndhG	1
atpA_atpF_atpH_atpI_petN_psbM_psbD_psbC_psbZ_rps14_ycf3_rps4_ndhJ_ndhK_ndhC_atpE_atpB_rbcL_accD_psaI_ycf4_cemA_petA_psbJ_psbL_psbF_psbE_petL_petG_psaJ_rpl33_rps18_rpl20_rps12_clpP_psbB_psbT_psbN_psbH_petB_petD_rpoA_rps11_rpl36_infA_rps8_rpl14_rpl16_rps3_rpl22_rps19_rpl2_rpl23_ndhB_rps7_rps12_ycf1_rpl32_ccsA_ndhD_psaC_ndhE_ndhG_ndhI	1
atpA_atpF_atpH_atpI_petN_psbM_psbD_psbC_psbZ_rps14_ycf3_rps4_ndhJ_ndhK_ndhC_atpE_atpB_rbcL_accD_psaI_ycf4_cemA_petA_psbJ_psbL_psbF_psbE_petL_petG_psaJ_rpl33_rps18_rpl20_rps12_clpP_psbB_psbT_psbN_psbH_petB_petD_rpoA_rps11_rpl36_infA_rps8_rpl14_rpl16_rps3_rpl22_rps19_rpl2_rpl23_ndhB_rps7_rps12_ycf1_rpl32_ccsA_ndhD_psaC_ndhE_ndhG_ndhI_ndhA	1
atpA_atpF_atpH_atpI_petN_psbM_psbD_psbC_psbZ_rps14_ycf3_rps4_ndhJ_ndhK_ndhC_atpE_atpB_rbcL_accD_psaI_ycf4_cemA_petA_psbJ_psbL_psbF_psbE_petL_petG_psaJ_rpl33_rps18_rpl20_rps12_clpP_psbB_psbT_psbN_psbH_petB_petD_rpoA_rps11_rpl36_infA_rps8_rpl14_rpl16_rps3_rpl22_rps19_rpl2_rpl23_ndhB_rps7_rps12_ycf1_rpl32_ccsA_ndhD_psaC_ndhE_ndhG_ndhI_ndhA_ndhH	1
atpA_atpF_atpH_atpI_petN_psbM_psbD_psbC_psbZ_rps14_ycf3_rps4_ndhJ_ndhK_ndhC_atpE_atpB_rbcL_accD_psaI_ycf4_cemA_petA_psbJ_psbL_psbF_psbE_petL_petG_psaJ_rpl33_rps18_rpl20_rps12_clpP_psbB_psbT_psbN_psbH_petB_petD_rpoA_rps11_rpl36_infA_rps8_rpl14_rpl16_rps3_rpl22_rps19_rpl2_rpl23_ndhB_rps7_rps12_ycf1_rpl32_ccsA_ndhD_psaC_ndhE_ndhG_ndhI_ndhA_ndhH_rps15	1
atpA_atpF_atpH_atpI_petN_psbM_psbD_psbC_psbZ_rps14_ycf3_rps4_ndhJ_ndhK_ndhC_atpE_atpB_rbcL_accD_psaI_ycf4_cemA_petA_psbJ_psbL_psbF_psbE_petL_petG_psaJ_rpl33_rps18_rpl20_rps12_clpP_psbB_psbT_psbN_psbH_petB_petD_rpoA_rps11_rpl36_infA_rps8_rpl14_rpl16_rps3_rpl22_rps19_rpl2_rpl23_ndhB_rps7_rps12_ycf1_rpl32_ccsA_ndhD_psaC_ndhE_ndhG_ndhI_ndhA_ndhH_rps15_ycf1	1
atpA_atpF_atpH_atpI_petN_psbM_psbD_psbC_psbZ_rps14_ycf3_rps4_ndhJ_ndhK_ndhC_atpE_atpB_rbcL_accD_psaI_ycf4_cemA_petA_psbJ_psbL_psbF_psbE_petL_petG_psaJ_rpl33_rps18_rpl20_rps12_clpP_psbB_psbT_psbN_psbH_petB_petD_rpoA_rps11_rpl36_infA_rps8_rpl14_rpl16_rps3_rpl22_rps19_rpl2_rpl23_ndhB_rps7_rps12_ycf1_rpl32_ccsA_ndhD_psaC_ndhE_ndhG_ndhI_ndhA_ndhH_rps15_ycf1_rps7	1
atpA_atpF_atpH_atpI_petN_psbM_psbD_psbC_psbZ_rps14_ycf3_rps4_ndhJ_ndhK_ndhC_atpE_atpB_rbcL_accD_psaI_ycf4_cemA_petA_psbJ_psbL_psbF_psbE_petL_petG_psaJ_rpl33_rps18_rpl20_rps12_clpP_psbB_psbT_psbN_psbH_petB_petD_rpoA_rps11_rpl36_infA_rps8_rpl14_rpl16_rps3_rpl22_rps19_rpl2_rpl23_ndhB_rps7_rps12_ycf1_rpl32_ccsA_ndhD_psaC_ndhE_ndhG_ndhI_ndhA_ndhH_rps15_ycf1_rps7_ndhB	1
atpA_atpF_atpH_atpI_petN_psbM_psbD_psbC_psbZ_rps14_ycf3_rps4_ndhJ_ndhK_ndhC_atpE_atpB_rbcL_accD_psaI_ycf4_cemA_petA_psbJ_psbL_psbF_psbE_petL_petG_psaJ_rpl33_rps18_rpl20_rps12_clpP_psbB_psbT_psbN_psbH_petB_petD_rpoA_rps11_rpl36_infA_rps8_rpl14_rpl16_rps3_rpl22_rps19_rpl2_rpl23_ndhB_rps7_rps12_ycf1_rpl32_ccsA_ndhD_psaC_ndhE_ndhG_ndhI_ndhA_ndhH_rps15_ycf1_rps7_ndhB_rpl23	1
atpA_atpF_atpH_atpI_petN_psbM_psbD_psbC_psbZ_rps14_ycf3_rps4_ndhJ_ndhK_ndhC_atpE_atpB_rbcL_accD_psaI_ycf4_cemA_petA_psbJ_psbL_psbF_psbE_petL_petG_psaJ_rpl33_rps18_rpl20_rps12_clpP_psbB_psbT_psbN_psbH_petB_petD_rpoA_rps11_rpl36_infA_rps8_rpl14_rpl16_rps3_rpl22_rps19_rpl2_rpl23_ndhB_rps7_rps12_ycf1_rpl32_ccsA_ndhD_psaC_ndhE_ndhG_ndhI_ndhA_ndhH_rps15_ycf1_rps7_ndhB_rpl23_rpl2	1
atpA_atpF_atpH_atpI_petN_psbM_psbD_psbC_psbZ_rps14_ycf3_rps4_ndhJ_ndhK_ndhC_atpE_atpB_rbcL_accD_psaI_ycf4_cemA_petA_psbJ_psbL_psbF_psbE_petL_petG_psaJ_rpl33_rps18_rpl20_rps12_clpP_psbB_psbT_psbN_psbH_petB_petD_rpoA_rps11_rpl36_infA_rps8_rpl14_rpl16_rps3_rpl22_rps19_rpl2_rpl23_ndhB_rps7_rps12_ycf1_rpl32_ccsA_psaC	1
atpA_atpF_atpH_atpI_petN_psbM_psbD_psbC_psbZ_rps14_ycf3_rps4_ndhJ_ndhK_ndhC_atpE_atpB_rbcL_accD_psaI_ycf4_cemA_petA_psbJ_psbL_psbF_psbE_petL_petG_psaJ_rpl33_rps18_rpl20_rps12_clpP_psbB_psbT_psbN_psbH_petB_petD_rpoA_rps11_rpl36_infA_rps8_rpl14_rpl16_rps3_rpl22_rps19_rpl2_rpl23_ndhB_rps7_rps12_ycf1_rpl32_ccsA_psaC_ndhE	1
atpA_atpF_atpH_atpI_petN_psbM_psbD_psbC_psbZ_rps14_ycf3_rps4_ndhJ_ndhK_ndhC_atpE_atpB_rbcL_accD_psaI_ycf4_cemA_petA_psbJ_psbL_psbF_psbE_petL_petG_psaJ_rpl33_rps18_rpl20_rps12_clpP_psbB_psbT_psbN_psbH_petB_petD_rpoA_rps11_rpl36_infA_rps8_rpl14_rpl16_rps3_rpl22_rps19_rpl2_rpl23_ndhB_rps7_rps12_ycf1_rpl32_ccsA_psaC_ndhE_ndhG	1
atpA_atpF_atpH_atpI_petN_psbM_psbD_psbC_psbZ_rps14_ycf3_rps4_ndhJ_ndhK_ndhC_atpE_atpB_rbcL_accD_psaI_ycf4_cemA_petA_psbJ_psbL_psbF_psbE_petL_petG_psaJ_rpl33_rps18_rpl20_rps12_clpP_psbB_psbT_psbN_psbH_petB_petD_rpoA_rps11_rpl36_infA_rps8_rpl14_rpl16_rps3_rpl22_rps19_rpl2_rpl23_ndhB_rps7_rps12_ycf1_rpl32_ccsA_psaC_ndhE_ndhG_ndhI	1
atpA_atpF_atpH_atpI_petN_psbM_psbD_psbC_psbZ_rps14_ycf3_rps4_ndhJ_ndhK_ndhC_atpE_atpB_rbcL_accD_psaI_ycf4_cemA_petA_psbJ_psbL_psbF_psbE_petL_petG_psaJ_rpl33_rps18_rpl20_rps12_clpP_psbB_psbT_psbN_psbH_petB_petD_rpoA_rps11_rpl36_infA_rps8_rpl14_rpl16_rps3_rpl22_rps19_rpl2_rpl23_ndhB_rps7_rps12_ycf1_rpl32_ccsA_psaC_ndhE_ndhG_ndhI_ndhA	1
atpA_atpF_atpH_atpI_petN_psbM_psbD_psbC_psbZ_rps14_ycf3_rps4_ndhJ_ndhK_ndhC_atpE_atpB_rbcL_accD_psaI_ycf4_cemA_petA_psbJ_psbL_psbF_psbE_petL_petG_psaJ_rpl33_rps18_rpl20_rps12_clpP_psbB_psbT_psbN_psbH_petB_petD_rpoA_rps11_rpl36_infA_rps8_rpl14_rpl16_rps3_rpl22_rps19_rpl2_rpl23_ndhB_rps7_rps12_ycf1_rpl32_ccsA_psaC_ndhE_ndhG_ndhI_ndhA_ndhH	1
atpA_atpF_atpH_atpI_petN_psbM_psbD_psbC_psbZ_rps14_ycf3_rps4_ndhJ_ndhK_ndhC_atpE_atpB_rbcL_accD_psaI_ycf4_cemA_petA_psbJ_psbL_psbF_psbE_petL_petG_psaJ_rpl33_rps18_rpl20_rps12_clpP_psbB_psbT_psbN_psbH_petB_petD_rpoA_rps11_rpl36_infA_rps8_rpl14_rpl16_rps3_rpl22_rps19_rpl2_rpl23_ndhB_rps7_rps12_ycf1_rpl32_ccsA_psaC_ndhE_ndhG_ndhI_ndhA_ndhH_rps15	1
atpA_atpF_atpH_atpI_petN_psbM_psbD_psbC_psbZ_rps14_ycf3_rps4_ndhJ_ndhK_ndhC_atpE_atpB_rbcL_accD_psaI_ycf4_cemA_petA_psbJ_psbL_psbF_psbE_petL_petG_psaJ_rpl33_rps18_rpl20_rps12_clpP_psbB_psbT_psbN_psbH_petB_petD_rpoA_rps11_rpl36_infA_rps8_rpl14_rpl16_rps3_rpl22_rps19_rpl2_rpl23_ndhB_rps7_rps12_ycf1_rpl32_ccsA_psaC_ndhE_ndhG_ndhI_ndhA_ndhH_rps15_ycf1	1
atpA_atpF_atpH_atpI_petN_psbM_psbD_psbC_psbZ_rps14_ycf3_rps4_ndhJ_ndhK_ndhC_atpE_atpB_rbcL_accD_psaI_ycf4_cemA_petA_psbJ_psbL_psbF_psbE_petL_petG_psaJ_rpl33_rps18_rpl20_rps12_clpP_psbB_psbT_psbN_psbH_petB_petD_rpoA_rps11_rpl36_infA_rps8_rpl14_rpl16_rps3_rpl22_rps19_rpl2_rpl23_ndhB_rps7_rps12_ycf1_rpl32_ccsA_psaC_ndhE_ndhG_ndhI_ndhA_ndhH_rps15_ycf1_rps7	1
atpA_atpF_atpH_atpI_petN_psbM_psbD_psbC_psbZ_rps14_ycf3_rps4_ndhJ_ndhK_ndhC_atpE_atpB_rbcL_accD_psaI_ycf4_cemA_petA_psbJ_psbL_psbF_psbE_petL_petG_psaJ_rpl33_rps18_rpl20_rps12_clpP_psbB_psbT_psbN_psbH_petB_petD_rpoA_rps11_rpl36_infA_rps8_rpl14_rpl16_rps3_rpl22_rps19_rpl2_rpl23_ndhB_rps7_rps12_ycf1_rpl32_ccsA_psaC_ndhE_ndhG_ndhI_ndhA_ndhH_rps15_ycf1_rps7_ndhB	1
atpA_atpF_atpH_atpI_petN_psbM_psbD_psbC_psbZ_rps14_ycf3_rps4_ndhJ_ndhK_ndhC_atpE_atpB_rbcL_accD_psaI_ycf4_cemA_petA_psbJ_psbL_psbF_psbE_petL_petG_psaJ_rpl33_rps18_rpl20_rps12_clpP_psbB_psbT_psbN_psbH_petB_petD_rpoA_rps11_rpl36_infA_rps8_rpl14_rpl16_rps3_rpl22_rps19_rpl2_rpl23_ndhB_rps7_rps12_ycf1_rpl32_ccsA_psaC_ndhE_ndhG_ndhI_ndhA_ndhH_rps15_ycf1_rps7_ndhB_rpl23	1
atpA_atpF_atpH_atpI_petN_psbM_psbD_psbC_psbZ_rps14_ycf3_rps4_ndhJ_ndhK_ndhC_atpE_atpB_rbcL_accD_psaI_ycf4_cemA_petA_psbJ_psbL_psbF_psbE_petL_petG_psaJ_rpl33_rps18_rpl20_rps12_clpP_psbB_psbT_psbN_psbH_petB_petD_rpoA_rps11_rpl36_infA_rps8_rpl14_rpl16_rps3_rpl22_rps19_rpl2_rpl23_ndhB_rps7_rps12_ycf1_rpl32_ccsA_psaC_ndhE_ndhG_ndhI_ndhA_ndhH_rps15_ycf1_rps7_ndhB_rpl23_rpl2	1
atpA_atpF_atpH_atpI_petN_psbM_psbD_psbC_psbZ_rps14_ycf3_rps4_ndhJ_ndhK_ndhC_atpE_atpB_rbcL_accD_psaI_ycf4_cemA_petA_psbJ_psbL_psbF_psbE_petL_petG_psaJ_rpl33_rps18_rpl20_rps12_clpP_psbB_psbT_psbN_psbH_petB_petD_rpoA_rps11_rpl36_infA_rps8_rpl14_rpl16_rps3_rpl22_rps19_rpl2_rpl23_ndhB_rps7_rps12_ycf1_rpl32_ccsA_psaC_ndhE_ndhG_ndhI_ndhA_ndhH_rps15_ycf1_rps7_ndhB_rpl23_rpl2_rps19	1
atpA_atpF_atpH_atpI_petN_psbM_psbD_psbC_psbZ_rps14_ycf3_rps4_ndhJ_ndhK_ndhC_atpE_atpB_rbcL_accD_psaI_ycf4_cemA_petA_psbJ_psbL_psbF_psbE_petL_petG_psaJ_rpl33_rps18_rpl20_rps12_clpP_psbB_psbT_psbN_psbH_petB_petD_rpoA_rps11_rpl36_rps8	6
atpA_atpF_atpH_atpI_petN_psbM_psbD_psbC_psbZ_rps14_ycf3_rps4_ndhJ_ndhK_ndhC_atpE_atpB_rbcL_accD_psaI_ycf4_cemA_petA_psbJ_psbL_psbF_psbE_petL_petG_psaJ_rpl33_rps18_rpl20_rps12_clpP_psbB_psbT_psbN_psbH_petB_petD_rpoA_rps11_rpl36_rps8_rpl14	6
atpA_atpF_atpH_atpI_petN_psbM_psbD_psbC_psbZ_rps14_ycf3_rps4_ndhJ_ndhK_ndhC_atpE_atpB_rbcL_accD_psaI_ycf4_cemA_petA_psbJ_psbL_psbF_psbE_petL_petG_psaJ_rpl33_rps18_rpl20_rps12_clpP_psbB_psbT_psbN_psbH_petB_petD_rpoA_rps11_rpl36_rps8_rpl14_rpl16	6
atpA_atpF_atpH_atpI_petN_psbM_psbD_psbC_psbZ_rps14_ycf3_rps4_ndhJ_ndhK_ndhC_atpE_atpB_rbcL_accD_psaI_ycf4_cemA_petA_psbJ_psbL_psbF_psbE_petL_petG_psaJ_rpl33_rps18_rpl20_rps12_clpP_psbB_psbT_psbN_psbH_petB_petD_rpoA_rps11_rpl36_rps8_rpl14_rpl16_rps3	6
atpA_atpF_atpH_atpI_petN_psbM_psbD_psbC_psbZ_rps14_ycf3_rps4_ndhJ_ndhK_ndhC_atpE_atpB_rbcL_accD_psaI_ycf4_cemA_petA_psbJ_psbL_psbF_psbE_petL_petG_psaJ_rpl33_rps18_rpl20_rps12_clpP_psbB_psbT_psbN_psbH_petB_petD_rpoA_rps11_rpl36_rps8_rpl14_rpl16_rps3_rpl22	5
atpA_atpF_atpH_atpI_petN_psbM_psbD_psbC_psbZ_rps14_ycf3_rps4_ndhJ_ndhK_ndhC_atpE_atpB_rbcL_accD_psaI_ycf4_cemA_petA_psbJ_psbL_psbF_psbE_petL_petG_psaJ_rpl33_rps18_rpl20_rps12_clpP_psbB_psbT_psbN_psbH_petB_petD_rpoA_rps11_rpl36_rps8_rpl14_rpl16_rps3_rpl22_rpl2	1
atpA_atpF_atpH_atpI_petN_psbM_psbD_psbC_psbZ_rps14_ycf3_rps4_ndhJ_ndhK_ndhC_atpE_atpB_rbcL_accD_psaI_ycf4_cemA_petA_psbJ_psbL_psbF_psbE_petL_petG_psaJ_rpl33_rps18_rpl20_rps12_clpP_psbB_psbT_psbN_psbH_petB_petD_rpoA_rps11_rpl36_rps8_rpl14_rpl16_rps3_rpl22_rpl2_rpl23	1
atpA_atpF_atpH_atpI_petN_psbM_psbD_psbC_psbZ_rps14_ycf3_rps4_ndhJ_ndhK_ndhC_atpE_atpB_rbcL_accD_psaI_ycf4_cemA_petA_psbJ_psbL_psbF_psbE_petL_petG_psaJ_rpl33_rps18_rpl20_rps12_clpP_psbB_psbT_psbN_psbH_petB_petD_rpoA_rps11_rpl36_rps8_rpl14_rpl16_rps3_rpl22_rpl2_rpl23_ndhB	1
atpA_atpF_atpH_atpI_petN_psbM_psbD_psbC_psbZ_rps14_ycf3_rps4_ndhJ_ndhK_ndhC_atpE_atpB_rbcL_accD_psaI_ycf4_cemA_petA_psbJ_psbL_psbF_psbE_petL_petG_psaJ_rpl33_rps18_rpl20_rps12_clpP_psbB_psbT_psbN_psbH_petB_petD_rpoA_rps11_rpl36_rps8_rpl14_rpl16_rps3_rpl22_rpl2_rpl23_ndhB_rps7	1
atpA_atpF_atpH_atpI_petN_psbM_psbD_psbC_psbZ_rps14_ycf3_rps4_ndhJ_ndhK_ndhC_atpE_atpB_rbcL_accD_psaI_ycf4_cemA_petA_psbJ_psbL_psbF_psbE_petL_petG_psaJ_rpl33_rps18_rpl20_rps12_clpP_psbB_psbT_psbN_psbH_petB_petD_rpoA_rps11_rpl36_rps8_rpl14_rpl16_rps3_rpl22_rpl2_rpl23_ndhB_rps7_rps12	1
atpA_atpF_atpH_atpI_petN_psbM_psbD_psbC_psbZ_rps14_ycf3_rps4_ndhJ_ndhK_ndhC_atpE_atpB_rbcL_accD_psaI_ycf4_cemA_petA_psbJ_psbL_psbF_psbE_petL_petG_psaJ_rpl33_rps18_rpl20_rps12_clpP_psbB_psbT_psbN_psbH_petB_petD_rpoA_rps11_rpl36_rps8_rpl14_rpl16_rps3_rpl22_rpl2_rpl23_ndhB_rps7_rps12_rpl32	1
atpA_atpF_atpH_atpI_petN_psbM_psbD_psbC_psbZ_rps14_ycf3_rps4_ndhJ_ndhK_ndhC_atpE_atpB_rbcL_accD_psaI_ycf4_cemA_petA_psbJ_psbL_psbF_psbE_petL_petG_psaJ_rpl33_rps18_rpl20_rps12_clpP_psbB_psbT_psbN_psbH_petB_petD_rpoA_rps11_rpl36_rps8_rpl14_rpl16_rps3_rpl22_rpl2_rpl23_ndhB_rps7_rps12_rpl32_ccsA	1
atpA_atpF_atpH_atpI_petN_psbM_psbD_psbC_psbZ_rps14_ycf3_rps4_ndhJ_ndhK_ndhC_atpE_atpB_rbcL_accD_psaI_ycf4_cemA_petA_psbJ_psbL_psbF_psbE_petL_petG_psaJ_rpl33_rps18_rpl20_rps12_clpP_psbB_psbT_psbN_psbH_petB_petD_rpoA_rps11_rpl36_rps8_rpl14_rpl16_rps3_rpl22_rpl2_rpl23_ndhB_rps7_rps12_rpl32_ccsA_ndhD	1
atpA_atpF_atpH_atpI_petN_psbM_psbD_psbC_psbZ_rps14_ycf3_rps4_ndhJ_ndhK_ndhC_atpE_atpB_rbcL_accD_psaI_ycf4_cemA_petA_psbJ_psbL_psbF_psbE_petL_petG_psaJ_rpl33_rps18_rpl20_rps12_clpP_psbB_psbT_psbN_psbH_petB_petD_rpoA_rps11_rpl36_rps8_rpl14_rpl16_rps3_rpl22_rpl2_rpl23_ndhB_rps7_rps12_rpl32_ccsA_ndhD_psaC	1
atpA_atpF_atpH_atpI_petN_psbM_psbD_psbC_psbZ_rps14_ycf3_rps4_ndhJ_ndhK_ndhC_atpE_atpB_rbcL_accD_psaI_ycf4_cemA_petA_psbJ_psbL_psbF_psbE_petL_petG_psaJ_rpl33_rps18_rpl20_rps12_clpP_psbB_psbT_psbN_psbH_petB_petD_rpoA_rps11_rpl36_rps8_rpl14_rpl16_rps3_rpl22_rpl2_rpl23_ndhB_rps7_rps12_rpl32_ccsA_ndhD_psaC_ndhE	1
atpA_atpF_atpH_atpI_petN_psbM_psbD_psbC_psbZ_rps14_ycf3_rps4_ndhJ_ndhK_ndhC_atpE_atpB_rbcL_accD_psaI_ycf4_cemA_petA_psbJ_psbL_psbF_psbE_petL_petG_psaJ_rpl33_rps18_rpl20_rps12_clpP_psbB_psbT_psbN_psbH_petB_petD_rpoA_rps11_rpl36_rps8_rpl14_rpl16_rps3_rpl22_rpl2_rpl23_ndhB_rps7_rps12_rpl32_ccsA_ndhD_psaC_ndhE_ndhG	1
atpA_atpF_atpH_atpI_petN_psbM_psbD_psbC_psbZ_rps14_ycf3_rps4_ndhJ_ndhK_ndhC_atpE_atpB_rbcL_accD_psaI_ycf4_cemA_petA_psbJ_psbL_psbF_psbE_petL_petG_psaJ_rpl33_rps18_rpl20_rps12_clpP_psbB_psbT_psbN_psbH_petB_petD_rpoA_rps11_rpl36_rps8_rpl14_rpl16_rps3_rpl22_rpl2_rpl23_ndhB_rps7_rps12_rpl32_ccsA_ndhD_psaC_ndhE_ndhG_ndhI	1
atpA_atpF_atpH_atpI_petN_psbM_psbD_psbC_psbZ_rps14_ycf3_rps4_ndhJ_ndhK_ndhC_atpE_atpB_rbcL_accD_psaI_ycf4_cemA_petA_psbJ_psbL_psbF_psbE_petL_petG_psaJ_rpl33_rps18_rpl20_rps12_clpP_psbB_psbT_psbN_psbH_petB_petD_rpoA_rps11_rpl36_rps8_rpl14_rpl16_rps3_rpl22_rpl2_rpl23_ndhB_rps7_rps12_rpl32_ccsA_ndhD_psaC_ndhE_ndhG_ndhI_ndhA	1
atpA_atpF_atpH_atpI_petN_psbM_psbD_psbC_psbZ_rps14_ycf3_rps4_ndhJ_ndhK_ndhC_atpE_atpB_rbcL_accD_psaI_ycf4_cemA_petA_psbJ_psbL_psbF_psbE_petL_petG_psaJ_rpl33_rps18_rpl20_rps12_clpP_psbB_psbT_psbN_psbH_petB_petD_rpoA_rps11_rpl36_rps8_rpl14_rpl16_rps3_rpl22_rpl2_rpl23_ndhB_rps7_rps12_rpl32_ccsA_ndhD_psaC_ndhE_ndhG_ndhI_ndhA_ndhH	1
atpA_atpF_atpH_atpI_petN_psbM_psbD_psbC_psbZ_rps14_ycf3_rps4_ndhJ_ndhK_ndhC_atpE_atpB_rbcL_accD_psaI_ycf4_cemA_petA_psbJ_psbL_psbF_psbE_petL_petG_psaJ_rpl33_rps18_rpl20_rps12_clpP_psbB_psbT_psbN_psbH_petB_petD_rpoA_rps11_rpl36_rps8_rpl14_rpl16_rps3_rpl22_rpl2_rpl23_ndhB_rps7_rps12_rpl32_ccsA_ndhD_psaC_ndhE_ndhG_ndhI_ndhA_ndhH_rps15	1
atpA_atpF_atpH_atpI_petN_psbM_psbD_psbC_psbZ_rps14_ycf3_rps4_ndhJ_ndhK_ndhC_atpE_atpB_rbcL_accD_psaI_ycf4_cemA_petA_psbJ_psbL_psbF_psbE_petL_petG_psaJ_rpl33_rps18_rpl20_rps12_clpP_psbB_psbT_psbN_psbH_petB_petD_rpoA_rps11_rpl36_rps8_rpl14_rpl16_rps3_rpl22_rpl2_rpl23_ndhB_rps7_rps12_rpl32_ccsA_ndhD_psaC_ndhE_ndhG_ndhI_ndhA_ndhH_rps15_ycf1	1
atpA_atpF_atpH_atpI_petN_psbM_psbD_psbC_psbZ_rps14_ycf3_rps4_ndhJ_ndhK_ndhC_atpE_atpB_rbcL_accD_psaI_ycf4_cemA_petA_psbJ_psbL_psbF_psbE_petL_petG_psaJ_rpl33_rps18_rpl20_rps12_clpP_psbB_psbT_psbN_psbH_petB_petD_rpoA_rps11_rpl36_rps8_rpl14_rpl16_rps3_rpl22_rpl2_rpl23_ndhB_rps7_rps12_rpl32_ccsA_ndhD_psaC_ndhE_ndhG_ndhI_ndhA_ndhH_rps15_ycf1_rps7	1
atpA_atpF_atpH_atpI_petN_psbM_psbD_psbC_psbZ_rps14_ycf3_rps4_ndhJ_ndhK_ndhC_atpE_atpB_rbcL_accD_psaI_ycf4_cemA_petA_psbJ_psbL_psbF_psbE_petL_petG_psaJ_rpl33_rps18_rpl20_rps12_clpP_psbB_psbT_psbN_psbH_petB_petD_rpoA_rps11_rpl36_rps8_rpl14_rpl16_rps3_rpl22_rpl2_rpl23_ndhB_rps7_rps12_rpl32_ccsA_ndhD_psaC_ndhE_ndhG_ndhI_ndhA_ndhH_rps15_ycf1_rps7_ndhB	1
atpA_atpF_atpH_atpI_petN_psbM_psbD_psbC_psbZ_rps14_ycf3_rps4_ndhJ_ndhK_ndhC_atpE_atpB_rbcL_accD_psaI_ycf4_cemA_petA_psbJ_psbL_psbF_psbE_petL_petG_psaJ_rpl33_rps18_rpl20_rps12_clpP_psbB_psbT_psbN_psbH_petB_petD_rpoA_rps11_rpl36_rps8_rpl14_rpl16_rps3_rpl22_rpl2_rpl23_ndhB_rps7_rps12_rpl32_ccsA_ndhD_psaC_ndhE_ndhG_ndhI_ndhA_ndhH_rps15_ycf1_rps7_ndhB_rpl23	1
atpA_atpF_atpH_atpI_petN_psbM_psbD_psbC_psbZ_rps14_ycf3_rps4_ndhJ_ndhK_ndhC_atpE_atpB_rbcL_accD_psaI_ycf4_cemA_petA_psbJ_psbL_psbF_psbE_petL_petG_psaJ_rpl33_rps18_rpl20_rps12_clpP_psbB_psbT_psbN_psbH_petB_petD_rpoA_rps11_rpl36_rps8_rpl14_rpl16_rps3_rpl22_rpl2_rpl23_ndhB_rps7_rps12_rpl32_ccsA_ndhD_psaC_ndhE_ndhG_ndhI_ndhA_ndhH_rps15_ycf1_rps7_ndhB_rpl23_rpl2	1
atpA_atpF_atpH_atpI_petN_psbM_psbD_psbC_psbZ_rps14_ycf3_rps4_ndhJ_ndhK_ndhC_atpE_atpB_rbcL_accD_psaI_ycf4_cemA_petA_psbJ_psbL_psbF_psbE_petL_petG_psaJ_rpl33_rps18_rpl20_rps12_clpP_psbB_psbT_psbN_psbH_petB_petD_rpoA_rps11_rpl36_rps8_rpl14_rpl16_rps3_rpl22_rps19	4
atpA_atpF_atpH_atpI_petN_psbM_psbD_psbC_psbZ_rps14_ycf3_rps4_ndhJ_ndhK_ndhC_atpE_atpB_rbcL_accD_psaI_ycf4_cemA_petA_psbJ_psbL_psbF_psbE_petL_petG_psaJ_rpl33_rps18_rpl20_rps12_clpP_psbB_psbT_psbN_psbH_petB_petD_rpoA_rps11_rpl36_rps8_rpl14_rpl16_rps3_rpl22_rps19_rpl2	4
atpA_atpF_atpH_atpI_petN_psbM_psbD_psbC_psbZ_rps14_ycf3_rps4_ndhJ_ndhK_ndhC_atpE_atpB_rbcL_accD_psaI_ycf4_cemA_petA_psbJ_psbL_psbF_psbE_petL_petG_psaJ_rpl33_rps18_rpl20_rps12_clpP_psbB_psbT_psbN_psbH_petB_petD_rpoA_rps11_rpl36_rps8_rpl14_rpl16_rps3_rpl22_rps19_rpl2_rpl23	4
atpA_atpF_atpH_atpI_petN_psbM_psbD_psbC_psbZ_rps14_ycf3_rps4_ndhJ_ndhK_ndhC_atpE_atpB_rbcL_accD_psaI_ycf4_cemA_petA_psbJ_psbL_psbF_psbE_petL_petG_psaJ_rpl33_rps18_rpl20_rps12_clpP_psbB_psbT_psbN_psbH_petB_petD_rpoA_rps11_rpl36_rps8_rpl14_rpl16_rps3_rpl22_rps19_rpl2_rpl23_ndhB	4
atpA_atpF_atpH_atpI_petN_psbM_psbD_psbC_psbZ_rps14_ycf3_rps4_ndhJ_ndhK_ndhC_atpE_atpB_rbcL_accD_psaI_ycf4_cemA_petA_psbJ_psbL_psbF_psbE_petL_petG_psaJ_rpl33_rps18_rpl20_rps12_clpP_psbB_psbT_psbN_psbH_petB_petD_rpoA_rps11_rpl36_rps8_rpl14_rpl16_rps3_rpl22_rps19_rpl2_rpl23_ndhB_rps7	4
atpA_atpF_atpH_atpI_petN_psbM_psbD_psbC_psbZ_rps14_ycf3_rps4_ndhJ_ndhK_ndhC_atpE_atpB_rbcL_accD_psaI_ycf4_cemA_petA_psbJ_psbL_psbF_psbE_petL_petG_psaJ_rpl33_rps18_rpl20_rps12_clpP_psbB_psbT_psbN_psbH_petB_petD_rpoA_rps11_rpl36_rps8_rpl14_rpl16_rps3_rpl22_rps19_rpl2_rpl23_ndhB_rps7_rps12	4
atpA_atpF_atpH_atpI_petN_psbM_psbD_psbC_psbZ_rps14_ycf3_rps4_ndhJ_ndhK_ndhC_atpE_atpB_rbcL_accD_psaI_ycf4_cemA_petA_psbJ_psbL_psbF_psbE_petL_petG_psaJ_rpl33_rps18_rpl20_rps12_clpP_psbB_psbT_psbN_psbH_petB_petD_rpoA_rps11_rpl36_rps8_rpl14_rpl16_rps3_rpl22_rps19_rpl2_rpl23_ndhB_rps7_rps12_rpl32	1
atpA_atpF_atpH_atpI_petN_psbM_psbD_psbC_psbZ_rps14_ycf3_rps4_ndhJ_ndhK_ndhC_atpE_atpB_rbcL_accD_psaI_ycf4_cemA_petA_psbJ_psbL_psbF_psbE_petL_petG_psaJ_rpl33_rps18_rpl20_rps12_clpP_psbB_psbT_psbN_psbH_petB_petD_rpoA_rps11_rpl36_rps8_rpl14_rpl16_rps3_rpl22_rps19_rpl2_rpl23_ndhB_rps7_rps12_rpl32_ccsA	1
atpA_atpF_atpH_atpI_petN_psbM_psbD_psbC_psbZ_rps14_ycf3_rps4_ndhJ_ndhK_ndhC_atpE_atpB_rbcL_accD_psaI_ycf4_cemA_petA_psbJ_psbL_psbF_psbE_petL_petG_psaJ_rpl33_rps18_rpl20_rps12_clpP_psbB_psbT_psbN_psbH_petB_petD_rpoA_rps11_rpl36_rps8_rpl14_rpl16_rps3_rpl22_rps19_rpl2_rpl23_ndhB_rps7_rps12_rpl32_ccsA_ndhD	1
atpA_atpF_atpH_atpI_petN_psbM_psbD_psbC_psbZ_rps14_ycf3_rps4_ndhJ_ndhK_ndhC_atpE_atpB_rbcL_accD_psaI_ycf4_cemA_petA_psbJ_psbL_psbF_psbE_petL_petG_psaJ_rpl33_rps18_rpl20_rps12_clpP_psbB_psbT_psbN_psbH_petB_petD_rpoA_rps11_rpl36_rps8_rpl14_rpl16_rps3_rpl22_rps19_rpl2_rpl23_ndhB_rps7_rps12_rpl32_ccsA_ndhD_psaC	1
atpA_atpF_atpH_atpI_petN_psbM_psbD_psbC_psbZ_rps14_ycf3_rps4_ndhJ_ndhK_ndhC_atpE_atpB_rbcL_accD_psaI_ycf4_cemA_petA_psbJ_psbL_psbF_psbE_petL_petG_psaJ_rpl33_rps18_rpl20_rps12_clpP_psbB_psbT_psbN_psbH_petB_petD_rpoA_rps11_rpl36_rps8_rpl14_rpl16_rps3_rpl22_rps19_rpl2_rpl23_ndhB_rps7_rps12_rpl32_ccsA_ndhD_psaC_ndhE	1
atpA_atpF_atpH_atpI_petN_psbM_psbD_psbC_psbZ_rps14_ycf3_rps4_ndhJ_ndhK_ndhC_atpE_atpB_rbcL_accD_psaI_ycf4_cemA_petA_psbJ_psbL_psbF_psbE_petL_petG_psaJ_rpl33_rps18_rpl20_rps12_clpP_psbB_psbT_psbN_psbH_petB_petD_rpoA_rps11_rpl36_rps8_rpl14_rpl16_rps3_rpl22_rps19_rpl2_rpl23_ndhB_rps7_rps12_rpl32_ccsA_ndhD_psaC_ndhE_ndhG	1
atpA_atpF_atpH_atpI_petN_psbM_psbD_psbC_psbZ_rps14_ycf3_rps4_ndhJ_ndhK_ndhC_atpE_atpB_rbcL_accD_psaI_ycf4_cemA_petA_psbJ_psbL_psbF_psbE_petL_petG_psaJ_rpl33_rps18_rpl20_rps12_clpP_psbB_psbT_psbN_psbH_petB_petD_rpoA_rps11_rpl36_rps8_rpl14_rpl16_rps3_rpl22_rps19_rpl2_rpl23_ndhB_rps7_rps12_rpl32_ccsA_ndhD_psaC_ndhE_ndhG_ndhI	1
atpA_atpF_atpH_atpI_petN_psbM_psbD_psbC_psbZ_rps14_ycf3_rps4_ndhJ_ndhK_ndhC_atpE_atpB_rbcL_accD_psaI_ycf4_cemA_petA_psbJ_psbL_psbF_psbE_petL_petG_psaJ_rpl33_rps18_rpl20_rps12_clpP_psbB_psbT_psbN_psbH_petB_petD_rpoA_rps11_rpl36_rps8_rpl14_rpl16_rps3_rpl22_rps19_rpl2_rpl23_ndhB_rps7_rps12_rpl32_ccsA_ndhD_psaC_ndhE_ndhG_ndhI_ndhA	1
atpA_atpF_atpH_atpI_petN_psbM_psbD_psbC_psbZ_rps14_ycf3_rps4_ndhJ_ndhK_ndhC_atpE_atpB_rbcL_accD_psaI_ycf4_cemA_petA_psbJ_psbL_psbF_psbE_petL_petG_psaJ_rpl33_rps18_rpl20_rps12_clpP_psbB_psbT_psbN_psbH_petB_petD_rpoA_rps11_rpl36_rps8_rpl14_rpl16_rps3_rpl22_rps19_rpl2_rpl23_ndhB_rps7_rps12_rpl32_ccsA_ndhD_psaC_ndhE_ndhG_ndhI_ndhA_ndhH	1
atpA_atpF_atpH_atpI_petN_psbM_psbD_psbC_psbZ_rps14_ycf3_rps4_ndhJ_ndhK_ndhC_atpE_atpB_rbcL_accD_psaI_ycf4_cemA_petA_psbJ_psbL_psbF_psbE_petL_petG_psaJ_rpl33_rps18_rpl20_rps12_clpP_psbB_psbT_psbN_psbH_petB_petD_rpoA_rps11_rpl36_rps8_rpl14_rpl16_rps3_rpl22_rps19_rpl2_rpl23_ndhB_rps7_rps12_rpl32_ccsA_ndhD_psaC_ndhE_ndhG_ndhI_ndhA_ndhH_rps15	1
atpA_atpF_atpH_atpI_petN_psbM_psbD_psbC_psbZ_rps14_ycf3_rps4_ndhJ_ndhK_ndhC_atpE_atpB_rbcL_accD_psaI_ycf4_cemA_petA_psbJ_psbL_psbF_psbE_petL_petG_psaJ_rpl33_rps18_rpl20_rps12_clpP_psbB_psbT_psbN_psbH_petB_petD_rpoA_rps11_rpl36_rps8_rpl14_rpl16_rps3_rpl22_rps19_rpl2_rpl23_ndhB_rps7_rps12_rpl32_ccsA_ndhD_psaC_ndhE_ndhG_ndhI_ndhA_ndhH_rps15_ycf1	1
atpA_atpF_atpH_atpI_petN_psbM_psbD_psbC_psbZ_rps14_ycf3_rps4_ndhJ_ndhK_ndhC_atpE_atpB_rbcL_accD_psaI_ycf4_cemA_petA_psbJ_psbL_psbF_psbE_petL_petG_psaJ_rpl33_rps18_rpl20_rps12_clpP_psbB_psbT_psbN_psbH_petB_petD_rpoA_rps11_rpl36_rps8_rpl14_rpl16_rps3_rpl22_rps19_rpl2_rpl23_ndhB_rps7_rps12_rpl32_ccsA_ndhD_psaC_ndhE_ndhG_ndhI_ndhA_ndhH_rps15_ycf1_rps7	1
atpA_atpF_atpH_atpI_petN_psbM_psbD_psbC_psbZ_rps14_ycf3_rps4_ndhJ_ndhK_ndhC_atpE_atpB_rbcL_accD_psaI_ycf4_cemA_petA_psbJ_psbL_psbF_psbE_petL_petG_psaJ_rpl33_rps18_rpl20_rps12_clpP_psbB_psbT_psbN_psbH_petB_petD_rpoA_rps11_rpl36_rps8_rpl14_rpl16_rps3_rpl22_rps19_rpl2_rpl23_ndhB_rps7_rps12_rpl32_ccsA_ndhD_psaC_ndhE_ndhG_ndhI_ndhA_ndhH_rps15_ycf1_rps7_ndhB	1
atpA_atpF_atpH_atpI_petN_psbM_psbD_psbC_psbZ_rps14_ycf3_rps4_ndhJ_ndhK_ndhC_atpE_atpB_rbcL_accD_psaI_ycf4_cemA_petA_psbJ_psbL_psbF_psbE_petL_petG_psaJ_rpl33_rps18_rpl20_rps12_clpP_psbB_psbT_psbN_psbH_petB_petD_rpoA_rps11_rpl36_rps8_rpl14_rpl16_rps3_rpl22_rps19_rpl2_rpl23_ndhB_rps7_rps12_rpl32_ccsA_ndhD_psaC_ndhE_ndhG_ndhI_ndhA_ndhH_rps15_ycf1_rps7_ndhB_rpl23	1
atpA_atpF_atpH_atpI_petN_psbM_psbD_psbC_psbZ_rps14_ycf3_rps4_ndhJ_ndhK_ndhC_atpE_atpB_rbcL_accD_psaI_ycf4_cemA_petA_psbJ_psbL_psbF_psbE_petL_petG_psaJ_rpl33_rps18_rpl20_rps12_clpP_psbB_psbT_psbN_psbH_petB_petD_rpoA_rps11_rpl36_rps8_rpl14_rpl16_rps3_rpl22_rps19_rpl2_rpl23_ndhB_rps7_rps12_rpl32_ccsA_ndhD_psaC_ndhE_ndhG_ndhI_ndhA_ndhH_rps15_ycf1_rps7_ndhB_rpl23_rpl2	1
atpA_atpF_atpH_atpI_petN_psbM_psbD_psbC_psbZ_rps14_ycf3_rps4_ndhJ_ndhK_ndhC_atpE_atpB_rbcL_accD_psaI_ycf4_cemA_petA_psbJ_psbL_psbF_psbE_petL_petG_psaJ_rpl33_rps18_rpl20_rps12_clpP_psbB_psbT_psbN_psbH_petB_petD_rpoA_rps11_rpl36_rps8_rpl14_rpl16_rps3_rpl22_rps19_rpl2_rpl23_ndhB_rps7_rps12_rpl32_ccsA_ndhD_psaC_ndhE_ndhG_ndhI_ndhA_ndhH_rps15_ycf1_rps7_ndhB_rpl23_rpl2_rps19	1
atpA_atpF_atpH_atpI_petN_psbM_psbD_psbC_psbZ_rps14_ycf3_rps4_ndhJ_ndhK_ndhC_atpE_atpB_rbcL_accD_psaI_ycf4_cemA_petA_psbJ_psbL_psbF_psbE_petL_petG_psaJ_rpl33_rps18_rpl20_rps12_clpP_psbB_psbT_psbN_psbH_petB_petD_rpoA_rps11_rpl36_rps8_rpl14_rpl16_rps3_rpl22_rps19_rpl2_rpl23_ndhB_rps7_rps12_ycf1	3
atpA_atpF_atpH_atpI_petN_psbM_psbD_psbC_psbZ_rps14_ycf3_rps4_ndhJ_ndhK_ndhC_atpE_atpB_rbcL_accD_psaI_ycf4_cemA_petA_psbJ_psbL_psbF_psbE_petL_petG_psaJ_rpl33_rps18_rpl20_rps12_clpP_psbB_psbT_psbN_psbH_petB_petD_rpoA_rps11_rpl36_rps8_rpl14_rpl16_rps3_rpl22_rps19_rpl2_rpl23_ndhB_rps7_rps12_ycf1_rpl32	3
atpA_atpF_atpH_atpI_petN_psbM_psbD_psbC_psbZ_rps14_ycf3_rps4_ndhJ_ndhK_ndhC_atpE_atpB_rbcL_accD_psaI_ycf4_cemA_petA_psbJ_psbL_psbF_psbE_petL_petG_psaJ_rpl33_rps18_rpl20_rps12_clpP_psbB_psbT_psbN_psbH_petB_petD_rpoA_rps11_rpl36_rps8_rpl14_rpl16_rps3_rpl22_rps19_rpl2_rpl23_ndhB_rps7_rps12_ycf1_rpl32_ccsA	3
atpA_atpF_atpH_atpI_petN_psbM_psbD_psbC_psbZ_rps14_ycf3_rps4_ndhJ_ndhK_ndhC_atpE_atpB_rbcL_accD_psaI_ycf4_cemA_petA_psbJ_psbL_psbF_psbE_petL_petG_psaJ_rpl33_rps18_rpl20_rps12_clpP_psbB_psbT_psbN_psbH_petB_petD_rpoA_rps11_rpl36_rps8_rpl14_rpl16_rps3_rpl22_rps19_rpl2_rpl23_ndhB_rps7_rps12_ycf1_rpl32_ccsA_ndhD	3
atpA_atpF_atpH_atpI_petN_psbM_psbD_psbC_psbZ_rps14_ycf3_rps4_ndhJ_ndhK_ndhC_atpE_atpB_rbcL_accD_psaI_ycf4_cemA_petA_psbJ_psbL_psbF_psbE_petL_petG_psaJ_rpl33_rps18_rpl20_rps12_clpP_psbB_psbT_psbN_psbH_petB_petD_rpoA_rps11_rpl36_rps8_rpl14_rpl16_rps3_rpl22_rps19_rpl2_rpl23_ndhB_rps7_rps12_ycf1_rpl32_ccsA_ndhD_psaC	3
atpA_atpF_atpH_atpI_petN_psbM_psbD_psbC_psbZ_rps14_ycf3_rps4_ndhJ_ndhK_ndhC_atpE_atpB_rbcL_accD_psaI_ycf4_cemA_petA_psbJ_psbL_psbF_psbE_petL_petG_psaJ_rpl33_rps18_rpl20_rps12_clpP_psbB_psbT_psbN_psbH_petB_petD_rpoA_rps11_rpl36_rps8_rpl14_rpl16_rps3_rpl22_rps19_rpl2_rpl23_ndhB_rps7_rps12_ycf1_rpl32_ccsA_ndhD_psaC_ndhE	3
atpA_atpF_atpH_atpI_petN_psbM_psbD_psbC_psbZ_rps14_ycf3_rps4_ndhJ_ndhK_ndhC_atpE_atpB_rbcL_accD_psaI_ycf4_cemA_petA_psbJ_psbL_psbF_psbE_petL_petG_psaJ_rpl33_rps18_rpl20_rps12_clpP_psbB_psbT_psbN_psbH_petB_petD_rpoA_rps11_rpl36_rps8_rpl14_rpl16_rps3_rpl22_rps19_rpl2_rpl23_ndhB_rps7_rps12_ycf1_rpl32_ccsA_ndhD_psaC_ndhE_ndhG	3
atpA_atpF_atpH_atpI_petN_psbM_psbD_psbC_psbZ_rps14_ycf3_rps4_ndhJ_ndhK_ndhC_atpE_atpB_rbcL_accD_psaI_ycf4_cemA_petA_psbJ_psbL_psbF_psbE_petL_petG_psaJ_rpl33_rps18_rpl20_rps12_clpP_psbB_psbT_psbN_psbH_petB_petD_rpoA_rps11_rpl36_rps8_rpl14_rpl16_rps3_rpl22_rps19_rpl2_rpl23_ndhB_rps7_rps12_ycf1_rpl32_ccsA_ndhD_psaC_ndhE_ndhG_ndhI	3
atpA_atpF_atpH_atpI_petN_psbM_psbD_psbC_psbZ_rps14_ycf3_rps4_ndhJ_ndhK_ndhC_atpE_atpB_rbcL_accD_psaI_ycf4_cemA_petA_psbJ_psbL_psbF_psbE_petL_petG_psaJ_rpl33_rps18_rpl20_rps12_clpP_psbB_psbT_psbN_psbH_petB_petD_rpoA_rps11_rpl36_rps8_rpl14_rpl16_rps3_rpl22_rps19_rpl2_rpl23_ndhB_rps7_rps12_ycf1_rpl32_ccsA_ndhD_psaC_ndhE_ndhG_ndhI_ndhA	3
atpA_atpF_atpH_atpI_petN_psbM_psbD_psbC_psbZ_rps14_ycf3_rps4_ndhJ_ndhK_ndhC_atpE_atpB_rbcL_accD_psaI_ycf4_cemA_petA_psbJ_psbL_psbF_psbE_petL_petG_psaJ_rpl33_rps18_rpl20_rps12_clpP_psbB_psbT_psbN_psbH_petB_petD_rpoA_rps11_rpl36_rps8_rpl14_rpl16_rps3_rpl22_rps19_rpl2_rpl23_ndhB_rps7_rps12_ycf1_rpl32_ccsA_ndhD_psaC_ndhE_ndhG_ndhI_ndhA_ndhH	3
atpA_atpF_atpH_atpI_petN_psbM_psbD_psbC_psbZ_rps14_ycf3_rps4_ndhJ_ndhK_ndhC_atpE_atpB_rbcL_accD_psaI_ycf4_cemA_petA_psbJ_psbL_psbF_psbE_petL_petG_psaJ_rpl33_rps18_rpl20_rps12_clpP_psbB_psbT_psbN_psbH_petB_petD_rpoA_rps11_rpl36_rps8_rpl14_rpl16_rps3_rpl22_rps19_rpl2_rpl23_ndhB_rps7_rps12_ycf1_rpl32_ccsA_ndhD_psaC_ndhE_ndhG_ndhI_ndhA_ndhH_rps15	3
atpA_atpF_atpH_atpI_petN_psbM_psbD_psbC_psbZ_rps14_ycf3_rps4_ndhJ_ndhK_ndhC_atpE_atpB_rbcL_accD_psaI_ycf4_cemA_petA_psbJ_psbL_psbF_psbE_petL_petG_psaJ_rpl33_rps18_rpl20_rps12_clpP_psbB_psbT_psbN_psbH_petB_petD_rpoA_rps11_rpl36_rps8_rpl14_rpl16_rps3_rpl22_rps19_rpl2_rpl23_ndhB_rps7_rps12_ycf1_rpl32_ccsA_ndhD_psaC_ndhE_ndhG_ndhI_ndhA_ndhH_rps15_ycf1	3
atpA_atpF_atpH_atpI_petN_psbM_psbD_psbC_psbZ_rps14_ycf3_rps4_ndhJ_ndhK_ndhC_atpE_atpB_rbcL_accD_psaI_ycf4_cemA_petA_psbJ_psbL_psbF_psbE_petL_petG_psaJ_rpl33_rps18_rpl20_rps12_clpP_psbB_psbT_psbN_psbH_petB_petD_rpoA_rps11_rpl36_rps8_rpl14_rpl16_rps3_rpl22_rps19_rpl2_rpl23_ndhB_rps7_rps12_ycf1_rpl32_ccsA_ndhD_psaC_ndhE_ndhG_ndhI_ndhA_ndhH_rps15_ycf1_rps7	3
atpA_atpF_atpH_atpI_petN_psbM_psbD_psbC_psbZ_rps14_ycf3_rps4_ndhJ_ndhK_ndhC_atpE_atpB_rbcL_accD_psaI_ycf4_cemA_petA_psbJ_psbL_psbF_psbE_petL_petG_psaJ_rpl33_rps18_rpl20_rps12_clpP_psbB_psbT_psbN_psbH_petB_petD_rpoA_rps11_rpl36_rps8_rpl14_rpl16_rps3_rpl22_rps19_rpl2_rpl23_ndhB_rps7_rps12_ycf1_rpl32_ccsA_ndhD_psaC_ndhE_ndhG_ndhI_ndhA_ndhH_rps15_ycf1_rps7_ndhB	3
atpA_atpF_atpH_atpI_petN_psbM_psbD_psbC_psbZ_rps14_ycf3_rps4_ndhJ_ndhK_ndhC_atpE_atpB_rbcL_accD_psaI_ycf4_cemA_petA_psbJ_psbL_psbF_psbE_petL_petG_psaJ_rpl33_rps18_rpl20_rps12_clpP_psbB_psbT_psbN_psbH_petB_petD_rpoA_rps11_rpl36_rps8_rpl14_rpl16_rps3_rpl22_rps19_rpl2_rpl23_ndhB_rps7_rps12_ycf1_rpl32_ccsA_ndhD_psaC_ndhE_ndhG_ndhI_ndhA_ndhH_rps15_ycf1_rps7_ndhB_rpl23	3
atpA_atpF_atpH_atpI_petN_psbM_psbD_psbC_psbZ_rps14_ycf3_rps4_ndhJ_ndhK_ndhC_atpE_atpB_rbcL_accD_psaI_ycf4_cemA_petA_psbJ_psbL_psbF_psbE_petL_petG_psaJ_rpl33_rps18_rpl20_rps12_clpP_psbB_psbT_psbN_psbH_petB_petD_rpoA_rps11_rpl36_rps8_rpl14_rpl16_rps3_rpl22_rps19_rpl2_rpl23_ndhB_rps7_rps12_ycf1_rpl32_ccsA_ndhD_psaC_ndhE_ndhG_ndhI_ndhA_ndhH_rps15_ycf1_rps7_ndhB_rpl23_rpl2	3
atpA_atpF_atpH_atpI_petN_psbM_psbD_psbC_psbZ_rps14_ycf3_rps4_ndhJ_ndhK_ndhC_atpE_atpB_rbcL_accD_psaI_ycf4_cemA_petA_psbJ_psbL_psbF_psbE_petL_petG_psaJ_rpl33_rps18_rpl20_rps12_clpP_psbB_psbT_psbN_psbH_petB_petD_rpoA_rps11_rpl36_rps8_rpl14_rpl16_rps3_rpl22_rps19_rpl2_rpl23_ndhB_rps7_rps12_ycf1_rpl32_ccsA_ndhD_psaC_ndhE_ndhG_ndhI_ndhA_ndhH_rps15_ycf1_rps7_ndhB_rpl23_rpl2_rps19	2
atpA_atpF_atpH_atpI_petN_psbM_psbD_psbC_psbZ_rps14_ycf3_rps4_ndhJ_ndhK_ndhC_atpE_atpB_rbcL_accD_psaI_ycf4_cemA_petA_psbJ_psbL_psbF_psbE_petL_petG_psaJ_rpl33_rps18_rpl20_rps12_clpP_psbB_psbT_psbN_psbH_petB_petD_rpoA_rps11_rpl36_rps8_rpl14_rpl16_rps3_rps19	1
atpA_atpF_atpH_atpI_petN_psbM_psbD_psbC_psbZ_rps14_ycf3_rps4_ndhJ_ndhK_ndhC_atpE_atpB_rbcL_accD_psaI_ycf4_cemA_petA_psbJ_psbL_psbF_psbE_petL_petG_psaJ_rpl33_rps18_rpl20_rps12_clpP_psbB_psbT_psbN_psbH_petB_petD_rpoA_rps11_rpl36_rps8_rpl14_rpl16_rps3_rps19_rpl2	1
atpA_atpF_atpH_atpI_petN_psbM_psbD_psbC_psbZ_rps14_ycf3_rps4_ndhJ_ndhK_ndhC_atpE_atpB_rbcL_accD_psaI_ycf4_cemA_petA_psbJ_psbL_psbF_psbE_petL_petG_psaJ_rpl33_rps18_rpl20_rps12_clpP_psbB_psbT_psbN_psbH_petB_petD_rpoA_rps11_rpl36_rps8_rpl14_rpl16_rps3_rps19_rpl2_rpl23	1
atpA_atpF_atpH_atpI_petN_psbM_psbD_psbC_psbZ_rps14_ycf3_rps4_ndhJ_ndhK_ndhC_atpE_atpB_rbcL_accD_psaI_ycf4_cemA_petA_psbJ_psbL_psbF_psbE_petL_petG_psaJ_rpl33_rps18_rpl20_rps12_clpP_psbB_psbT_psbN_psbH_petB_petD_rpoA_rps11_rpl36_rps8_rpl14_rpl16_rps3_rps19_rpl2_rpl23_ndhB	1
atpA_atpF_atpH_atpI_petN_psbM_psbD_psbC_psbZ_rps14_ycf3_rps4_ndhJ_ndhK_ndhC_atpE_atpB_rbcL_accD_psaI_ycf4_cemA_petA_psbJ_psbL_psbF_psbE_petL_petG_psaJ_rpl33_rps18_rpl20_rps12_clpP_psbB_psbT_psbN_psbH_petB_petD_rpoA_rps11_rpl36_rps8_rpl14_rpl16_rps3_rps19_rpl2_rpl23_ndhB_rps7	1
atpA_atpF_atpH_atpI_petN_psbM_psbD_psbC_psbZ_rps14_ycf3_rps4_ndhJ_ndhK_ndhC_atpE_atpB_rbcL_accD_psaI_ycf4_cemA_petA_psbJ_psbL_psbF_psbE_petL_petG_psaJ_rpl33_rps18_rpl20_rps12_clpP_psbB_psbT_psbN_psbH_petB_petD_rpoA_rps11_rpl36_rps8_rpl14_rpl16_rps3_rps19_rpl2_rpl23_ndhB_rps7_rps12	1
atpA_atpF_atpH_atpI_petN_psbM_psbD_psbC_psbZ_rps14_ycf3_rps4_ndhJ_ndhK_ndhC_atpE_atpB_rbcL_accD_psaI_ycf4_cemA_petA_psbJ_psbL_psbF_psbE_petL_petG_psaJ_rpl33_rps18_rpl20_rps12_clpP_psbB_psbT_psbN_psbH_petB_petD_rpoA_rps11_rpl36_rps8_rpl14_rpl16_rps3_rps19_rpl2_rpl23_ndhB_rps7_rps12_rpl32	1
atpA_atpF_atpH_atpI_petN_psbM_psbD_psbC_psbZ_rps14_ycf3_rps4_ndhJ_ndhK_ndhC_atpE_atpB_rbcL_accD_psaI_ycf4_cemA_petA_psbJ_psbL_psbF_psbE_petL_petG_psaJ_rpl33_rps18_rpl20_rps12_clpP_psbB_psbT_psbN_psbH_petB_petD_rpoA_rps11_rpl36_rps8_rpl14_rpl16_rps3_rps19_rpl2_rpl23_ndhB_rps7_rps12_rpl32_ccsA	1
atpA_atpF_atpH_atpI_petN_psbM_psbD_psbC_psbZ_rps14_ycf3_rps4_ndhJ_ndhK_ndhC_atpE_atpB_rbcL_accD_psaI_ycf4_cemA_petA_psbJ_psbL_psbF_psbE_petL_petG_psaJ_rpl33_rps18_rpl20_rps12_clpP_psbB_psbT_psbN_psbH_petB_petD_rpoA_rps11_rpl36_rps8_rpl14_rpl16_rps3_rps19_rpl2_rpl23_ndhB_rps7_rps12_rpl32_ccsA_ndhD	1
atpA_atpF_atpH_atpI_petN_psbM_psbD_psbC_psbZ_rps14_ycf3_rps4_ndhJ_ndhK_ndhC_atpE_atpB_rbcL_accD_psaI_ycf4_cemA_petA_psbJ_psbL_psbF_psbE_petL_petG_psaJ_rpl33_rps18_rpl20_rps12_clpP_psbB_psbT_psbN_psbH_petB_petD_rpoA_rps11_rpl36_rps8_rpl14_rpl16_rps3_rps19_rpl2_rpl23_ndhB_rps7_rps12_rpl32_ccsA_ndhD_psaC	1
atpA_atpF_atpH_atpI_petN_psbM_psbD_psbC_psbZ_rps14_ycf3_rps4_ndhJ_ndhK_ndhC_atpE_atpB_rbcL_accD_psaI_ycf4_cemA_petA_psbJ_psbL_psbF_psbE_petL_petG_psaJ_rpl33_rps18_rpl20_rps12_clpP_psbB_psbT_psbN_psbH_petB_petD_rpoA_rps11_rpl36_rps8_rpl14_rpl16_rps3_rps19_rpl2_rpl23_ndhB_rps7_rps12_rpl32_ccsA_ndhD_psaC_ndhE	1
atpA_atpF_atpH_atpI_petN_psbM_psbD_psbC_psbZ_rps14_ycf3_rps4_ndhJ_ndhK_ndhC_atpE_atpB_rbcL_accD_psaI_ycf4_cemA_petA_psbJ_psbL_psbF_psbE_petL_petG_psaJ_rpl33_rps18_rpl20_rps12_clpP_psbB_psbT_psbN_psbH_petB_petD_rpoA_rps11_rpl36_rps8_rpl14_rpl16_rps3_rps19_rpl2_rpl23_ndhB_rps7_rps12_rpl32_ccsA_ndhD_psaC_ndhE_ndhG	1
atpA_atpF_atpH_atpI_petN_psbM_psbD_psbC_psbZ_rps14_ycf3_rps4_ndhJ_ndhK_ndhC_atpE_atpB_rbcL_accD_psaI_ycf4_cemA_petA_psbJ_psbL_psbF_psbE_petL_petG_psaJ_rpl33_rps18_rpl20_rps12_clpP_psbB_psbT_psbN_psbH_petB_petD_rpoA_rps11_rpl36_rps8_rpl14_rpl16_rps3_rps19_rpl2_rpl23_ndhB_rps7_rps12_rpl32_ccsA_ndhD_psaC_ndhE_ndhG_ndhI	1
atpA_atpF_atpH_atpI_petN_psbM_psbD_psbC_psbZ_rps14_ycf3_rps4_ndhJ_ndhK_ndhC_atpE_atpB_rbcL_accD_psaI_ycf4_cemA_petA_psbJ_psbL_psbF_psbE_petL_petG_psaJ_rpl33_rps18_rpl20_rps12_clpP_psbB_psbT_psbN_psbH_petB_petD_rpoA_rps11_rpl36_rps8_rpl14_rpl16_rps3_rps19_rpl2_rpl23_ndhB_rps7_rps12_rpl32_ccsA_ndhD_psaC_ndhE_ndhG_ndhI_ndhA	1
atpA_atpF_atpH_atpI_petN_psbM_psbD_psbC_psbZ_rps14_ycf3_rps4_ndhJ_ndhK_ndhC_atpE_atpB_rbcL_accD_psaI_ycf4_cemA_petA_psbJ_psbL_psbF_psbE_petL_petG_psaJ_rpl33_rps18_rpl20_rps12_clpP_psbB_psbT_psbN_psbH_petB_petD_rpoA_rps11_rpl36_rps8_rpl14_rpl16_rps3_rps19_rpl2_rpl23_ndhB_rps7_rps12_rpl32_ccsA_ndhD_psaC_ndhE_ndhG_ndhI_ndhA_ndhH	1
atpA_atpF_atpH_atpI_petN_psbM_psbD_psbC_psbZ_rps14_ycf3_rps4_ndhJ_ndhK_ndhC_atpE_atpB_rbcL_accD_psaI_ycf4_cemA_petA_psbJ_psbL_psbF_psbE_petL_petG_psaJ_rpl33_rps18_rpl20_rps12_clpP_psbB_psbT_psbN_psbH_petB_petD_rpoA_rps11_rpl36_rps8_rpl14_rpl16_rps3_rps19_rpl2_rpl23_ndhB_rps7_rps12_rpl32_ccsA_ndhD_psaC_ndhE_ndhG_ndhI_ndhA_ndhH_rps15	1
atpA_atpF_atpH_atpI_petN_psbM_psbD_psbC_psbZ_rps14_ycf3_rps4_ndhJ_ndhK_ndhC_atpE_atpB_rbcL_accD_psaI_ycf4_cemA_petA_psbJ_psbL_psbF_psbE_petL_petG_psaJ_rpl33_rps18_rpl20_rps12_clpP_psbB_psbT_psbN_psbH_petB_petD_rpoA_rps11_rpl36_rps8_rpl14_rpl16_rps3_rps19_rpl2_rpl23_ndhB_rps7_rps12_rpl32_ccsA_ndhD_psaC_ndhE_ndhG_ndhI_ndhA_ndhH_rps15_ycf1	1
atpA_atpF_atpH_atpI_petN_psbM_psbD_psbC_psbZ_rps14_ycf3_rps4_ndhJ_ndhK_ndhC_atpE_atpB_rbcL_accD_psaI_ycf4_cemA_petA_psbJ_psbL_psbF_psbE_petL_petG_psaJ_rpl33_rps18_rpl20_rps12_clpP_psbB_psbT_psbN_psbH_petB_petD_rpoA_rps11_rpl36_rps8_rpl14_rpl16_rps3_rps19_rpl2_rpl23_ndhB_rps7_rps12_rpl32_ccsA_ndhD_psaC_ndhE_ndhG_ndhI_ndhA_ndhH_rps15_ycf1_rps7	1
atpA_atpF_atpH_atpI_petN_psbM_psbD_psbC_psbZ_rps14_ycf3_rps4_ndhJ_ndhK_ndhC_atpE_atpB_rbcL_accD_psaI_ycf4_cemA_petA_psbJ_psbL_psbF_psbE_petL_petG_psaJ_rpl33_rps18_rpl20_rps12_clpP_psbB_psbT_psbN_psbH_petB_petD_rpoA_rps11_rpl36_rps8_rpl14_rpl16_rps3_rps19_rpl2_rpl23_ndhB_rps7_rps12_rpl32_ccsA_ndhD_psaC_ndhE_ndhG_ndhI_ndhA_ndhH_rps15_ycf1_rps7_ndhB	1
atpA_atpF_atpH_atpI_petN_psbM_psbD_psbC_psbZ_rps14_ycf3_rps4_ndhJ_ndhK_ndhC_atpE_atpB_rbcL_accD_psaI_ycf4_cemA_petA_psbJ_psbL_psbF_psbE_petL_petG_psaJ_rpl33_rps18_rpl20_rps12_clpP_psbB_psbT_psbN_psbH_petB_petD_rpoA_rps11_rpl36_rps8_rpl14_rpl16_rps3_rps19_rpl2_rpl23_ndhB_rps7_rps12_rpl32_ccsA_ndhD_psaC_ndhE_ndhG_ndhI_ndhA_ndhH_rps15_ycf1_rps7_ndhB_rpl23	1
atpA_atpF_atpH_atpI_petN_psbM_psbD_psbC_psbZ_rps14_ycf3_rps4_ndhJ_ndhK_ndhC_atpE_atpB_rbcL_accD_psaI_ycf4_cemA_petA_psbJ_psbL_psbF_psbE_petL_petG_psaJ_rpl33_rps18_rpl20_rps12_clpP_psbB_psbT_psbN_psbH_petB_petD_rpoA_rps11_rpl36_rps8_rpl14_rpl16_rps3_rps19_rpl2_rpl23_ndhB_rps7_rps12_rpl32_ccsA_ndhD_psaC_ndhE_ndhG_ndhI_ndhA_ndhH_rps15_ycf1_rps7_ndhB_rpl23_rpl2	1
atpA_atpF_atpH_atpI_petN_psbM_psbD_psbC_psbZ_rps14_ycf3_rps4_ndhJ_ndhK_ndhC_atpE_atpB_rbcL_matK	1
atpA_atpF_atpH_atpI_petN_psbM_psbD_psbC_psbZ_rps14_ycf3_rps4_ndhJ_ndhK_ndhC_atpE_atpB_rbcL_matK_psbA	1
atpA_atpF_atpH_atpI_petN_psbM_psbD_psbC_rps14	1
atpA_atpF_atpH_atpI_petN_psbM_psbD_psbC_rps14_ycf3	1
atpA_atpF_atpH_atpI_petN_psbM_psbD_psbC_rps14_ycf3_rps4	1
atpA_atpF_atpH_atpI_petN_psbM_psbD_psbC_rps14_ycf3_rps4_ndhJ	1
atpA_atpF_atpH_atpI_petN_psbM_psbD_psbC_rps14_ycf3_rps4_ndhJ_ndhK	1
atpA_atpF_atpH_atpI_petN_psbM_psbD_psbC_rps14_ycf3_rps4_ndhJ_ndhK_ndhC	1
atpA_atpF_atpH_atpI_petN_psbM_psbD_psbC_rps14_ycf3_rps4_ndhJ_ndhK_ndhC_atpE	1
atpA_atpF_atpH_atpI_petN_psbM_psbD_psbC_rps14_ycf3_rps4_ndhJ_ndhK_ndhC_atpE_atpB	1
atpA_atpF_atpH_atpI_petN_psbM_psbD_psbC_rps14_ycf3_rps4_ndhJ_ndhK_ndhC_atpE_atpB_rbcL	1
atpA_atpF_atpH_atpI_petN_psbM_psbD_psbC_rps14_ycf3_rps4_ndhJ_ndhK_ndhC_atpE_atpB_rbcL_accD	1
atpA_atpF_atpH_atpI_petN_psbM_psbD_psbC_rps14_ycf3_rps4_ndhJ_ndhK_ndhC_atpE_atpB_rbcL_accD_psaI	1
atpA_atpF_atpH_atpI_petN_psbM_psbD_psbC_rps14_ycf3_rps4_ndhJ_ndhK_ndhC_atpE_atpB_rbcL_accD_psaI_ycf4	1
atpA_atpF_atpH_atpI_petN_psbM_psbD_psbC_rps14_ycf3_rps4_ndhJ_ndhK_ndhC_atpE_atpB_rbcL_accD_psaI_ycf4_cemA	1
atpA_atpF_atpH_atpI_petN_psbM_psbD_psbC_rps14_ycf3_rps4_ndhJ_ndhK_ndhC_atpE_atpB_rbcL_accD_psaI_ycf4_cemA_petA	1
atpA_atpF_atpH_atpI_petN_psbM_psbD_psbC_rps14_ycf3_rps4_ndhJ_ndhK_ndhC_atpE_atpB_rbcL_accD_psaI_ycf4_cemA_petA_psbJ	1
atpA_atpF_atpH_atpI_petN_psbM_psbD_psbC_rps14_ycf3_rps4_ndhJ_ndhK_ndhC_atpE_atpB_rbcL_accD_psaI_ycf4_cemA_petA_psbJ_psbL	1
atpA_atpF_atpH_atpI_petN_psbM_psbD_psbC_rps14_ycf3_rps4_ndhJ_ndhK_ndhC_atpE_atpB_rbcL_accD_psaI_ycf4_cemA_petA_psbJ_psbL_psbF	1
atpA_atpF_atpH_atpI_petN_psbM_psbD_psbC_rps14_ycf3_rps4_ndhJ_ndhK_ndhC_atpE_atpB_rbcL_accD_psaI_ycf4_cemA_petA_psbJ_psbL_psbF_psbE	1
atpA_atpF_atpH_atpI_petN_psbM_psbD_psbC_rps14_ycf3_rps4_ndhJ_ndhK_ndhC_atpE_atpB_rbcL_accD_psaI_ycf4_cemA_petA_psbJ_psbL_psbF_psbE_petL	1
atpA_atpF_atpH_atpI_petN_psbM_psbD_psbC_rps14_ycf3_rps4_ndhJ_ndhK_ndhC_atpE_atpB_rbcL_accD_psaI_ycf4_cemA_petA_psbJ_psbL_psbF_psbE_petL_petG	1
atpA_atpF_atpH_atpI_petN_psbM_psbD_psbC_rps14_ycf3_rps4_ndhJ_ndhK_ndhC_atpE_atpB_rbcL_accD_psaI_ycf4_cemA_petA_psbJ_psbL_psbF_psbE_petL_petG_psaJ	1
atpA_atpF_atpH_atpI_petN_psbM_psbD_psbC_rps14_ycf3_rps4_ndhJ_ndhK_ndhC_atpE_atpB_rbcL_accD_psaI_ycf4_cemA_petA_psbJ_psbL_psbF_psbE_petL_petG_psaJ_rpl33	1
atpA_atpF_atpH_atpI_petN_psbM_psbD_psbC_rps14_ycf3_rps4_ndhJ_ndhK_ndhC_atpE_atpB_rbcL_accD_psaI_ycf4_cemA_petA_psbJ_psbL_psbF_psbE_petL_petG_psaJ_rpl33_rps18	1
atpA_atpF_atpH_atpI_petN_psbM_psbD_psbC_rps14_ycf3_rps4_ndhJ_ndhK_ndhC_atpE_atpB_rbcL_accD_psaI_ycf4_cemA_petA_psbJ_psbL_psbF_psbE_petL_petG_psaJ_rpl33_rps18_rpl20	1
atpA_atpF_atpH_atpI_petN_psbM_psbD_psbC_rps14_ycf3_rps4_ndhJ_ndhK_ndhC_atpE_atpB_rbcL_accD_psaI_ycf4_cemA_petA_psbJ_psbL_psbF_psbE_petL_petG_psaJ_rpl33_rps18_rpl20_rps12	1
atpA_atpF_atpH_atpI_petN_psbM_psbD_psbC_rps14_ycf3_rps4_ndhJ_ndhK_ndhC_atpE_atpB_rbcL_accD_psaI_ycf4_cemA_petA_psbJ_psbL_psbF_psbE_petL_petG_psaJ_rpl33_rps18_rpl20_rps12_clpP	1
atpA_atpF_atpH_atpI_petN_psbM_psbD_psbC_rps14_ycf3_rps4_ndhJ_ndhK_ndhC_atpE_atpB_rbcL_accD_psaI_ycf4_cemA_petA_psbJ_psbL_psbF_psbE_petL_petG_psaJ_rpl33_rps18_rpl20_rps12_clpP_psbB	1
atpA_atpF_atpH_atpI_petN_psbM_psbD_psbC_rps14_ycf3_rps4_ndhJ_ndhK_ndhC_atpE_atpB_rbcL_accD_psaI_ycf4_cemA_petA_psbJ_psbL_psbF_psbE_petL_petG_psaJ_rpl33_rps18_rpl20_rps12_clpP_psbB_psbT	1
atpA_atpF_atpH_atpI_petN_psbM_psbD_psbC_rps14_ycf3_rps4_ndhJ_ndhK_ndhC_atpE_atpB_rbcL_accD_psaI_ycf4_cemA_petA_psbJ_psbL_psbF_psbE_petL_petG_psaJ_rpl33_rps18_rpl20_rps12_clpP_psbB_psbT_psbN	1
atpA_atpF_atpH_atpI_petN_psbM_psbD_psbC_rps14_ycf3_rps4_ndhJ_ndhK_ndhC_atpE_atpB_rbcL_accD_psaI_ycf4_cemA_petA_psbJ_psbL_psbF_psbE_petL_petG_psaJ_rpl33_rps18_rpl20_rps12_clpP_psbB_psbT_psbN_psbH	1
atpA_atpF_atpH_atpI_petN_psbM_psbD_psbC_rps14_ycf3_rps4_ndhJ_ndhK_ndhC_atpE_atpB_rbcL_accD_psaI_ycf4_cemA_petA_psbJ_psbL_psbF_psbE_petL_petG_psaJ_rpl33_rps18_rpl20_rps12_clpP_psbB_psbT_psbN_psbH_petB	1
atpA_atpF_atpH_atpI_petN_psbM_psbD_psbC_rps14_ycf3_rps4_ndhJ_ndhK_ndhC_atpE_atpB_rbcL_accD_psaI_ycf4_cemA_petA_psbJ_psbL_psbF_psbE_petL_petG_psaJ_rpl33_rps18_rpl20_rps12_clpP_psbB_psbT_psbN_psbH_petB_petD	1
atpA_atpF_atpH_atpI_petN_psbM_psbD_psbC_rps14_ycf3_rps4_ndhJ_ndhK_ndhC_atpE_atpB_rbcL_accD_psaI_ycf4_cemA_petA_psbJ_psbL_psbF_psbE_petL_petG_psaJ_rpl33_rps18_rpl20_rps12_clpP_psbB_psbT_psbN_psbH_petB_petD_rpoA	1
atpA_atpF_atpH_atpI_petN_psbM_psbD_psbC_rps14_ycf3_rps4_ndhJ_ndhK_ndhC_atpE_atpB_rbcL_accD_psaI_ycf4_cemA_petA_psbJ_psbL_psbF_psbE_petL_petG_psaJ_rpl33_rps18_rpl20_rps12_clpP_psbB_psbT_psbN_psbH_petB_petD_rpoA_rps11	1
atpA_atpF_atpH_atpI_petN_psbM_psbD_psbC_rps14_ycf3_rps4_ndhJ_ndhK_ndhC_atpE_atpB_rbcL_accD_psaI_ycf4_cemA_petA_psbJ_psbL_psbF_psbE_petL_petG_psaJ_rpl33_rps18_rpl20_rps12_clpP_psbB_psbT_psbN_psbH_petB_petD_rpoA_rps11_rpl36	1
atpA_atpF_atpH_atpI_petN_psbM_psbD_psbC_rps14_ycf3_rps4_ndhJ_ndhK_ndhC_atpE_atpB_rbcL_accD_psaI_ycf4_cemA_petA_psbJ_psbL_psbF_psbE_petL_petG_psaJ_rpl33_rps18_rpl20_rps12_clpP_psbB_psbT_psbN_psbH_petB_petD_rpoA_rps11_rpl36_rps8	1
atpA_atpF_atpH_atpI_petN_psbM_psbD_psbC_rps14_ycf3_rps4_ndhJ_ndhK_ndhC_atpE_atpB_rbcL_accD_psaI_ycf4_cemA_petA_psbJ_psbL_psbF_psbE_petL_petG_psaJ_rpl33_rps18_rpl20_rps12_clpP_psbB_psbT_psbN_psbH_petB_petD_rpoA_rps11_rpl36_rps8_rpl14	1
atpA_atpF_atpH_atpI_petN_psbM_psbD_psbC_rps14_ycf3_rps4_ndhJ_ndhK_ndhC_atpE_atpB_rbcL_accD_psaI_ycf4_cemA_petA_psbJ_psbL_psbF_psbE_petL_petG_psaJ_rpl33_rps18_rpl20_rps12_clpP_psbB_psbT_psbN_psbH_petB_petD_rpoA_rps11_rpl36_rps8_rpl14_rpl16	1
atpA_atpF_atpH_atpI_petN_psbM_psbD_psbC_rps14_ycf3_rps4_ndhJ_ndhK_ndhC_atpE_atpB_rbcL_accD_psaI_ycf4_cemA_petA_psbJ_psbL_psbF_psbE_petL_petG_psaJ_rpl33_rps18_rpl20_rps12_clpP_psbB_psbT_psbN_psbH_petB_petD_rpoA_rps11_rpl36_rps8_rpl14_rpl16_rps3	1
atpA_atpF_atpH_atpI_petN_psbM_psbD_psbC_rps14_ycf3_rps4_ndhJ_ndhK_ndhC_atpE_atpB_rbcL_accD_psaI_ycf4_cemA_petA_psbJ_psbL_psbF_psbE_petL_petG_psaJ_rpl33_rps18_rpl20_rps12_clpP_psbB_psbT_psbN_psbH_petB_petD_rpoA_rps11_rpl36_rps8_rpl14_rpl16_rps3_rpl22	1
atpA_atpF_atpH_atpI_petN_psbM_psbD_psbC_rps14_ycf3_rps4_ndhJ_ndhK_ndhC_atpE_atpB_rbcL_accD_psaI_ycf4_cemA_petA_psbJ_psbL_psbF_psbE_petL_petG_psaJ_rpl33_rps18_rpl20_rps12_clpP_psbB_psbT_psbN_psbH_petB_petD_rpoA_rps11_rpl36_rps8_rpl14_rpl16_rps3_rpl22_rps19	1
atpA_atpF_atpH_atpI_petN_psbM_psbD_psbC_rps14_ycf3_rps4_ndhJ_ndhK_ndhC_atpE_atpB_rbcL_accD_psaI_ycf4_cemA_petA_psbJ_psbL_psbF_psbE_petL_petG_psaJ_rpl33_rps18_rpl20_rps12_clpP_psbB_psbT_psbN_psbH_petB_petD_rpoA_rps11_rpl36_rps8_rpl14_rpl16_rps3_rpl22_rps19_rpl2	1
atpA_atpF_atpH_atpI_petN_psbM_psbD_psbC_rps14_ycf3_rps4_ndhJ_ndhK_ndhC_atpE_atpB_rbcL_accD_psaI_ycf4_cemA_petA_psbJ_psbL_psbF_psbE_petL_petG_psaJ_rpl33_rps18_rpl20_rps12_clpP_psbB_psbT_psbN_psbH_petB_petD_rpoA_rps11_rpl36_rps8_rpl14_rpl16_rps3_rpl22_rps19_rpl2_rpl23	1
atpA_atpF_atpH_atpI_petN_psbM_psbD_psbC_rps14_ycf3_rps4_ndhJ_ndhK_ndhC_atpE_atpB_rbcL_accD_psaI_ycf4_cemA_petA_psbJ_psbL_psbF_psbE_petL_petG_psaJ_rpl33_rps18_rpl20_rps12_clpP_psbB_psbT_psbN_psbH_petB_petD_rpoA_rps11_rpl36_rps8_rpl14_rpl16_rps3_rpl22_rps19_rpl2_rpl23_ndhB	1
atpA_atpF_atpH_atpI_petN_psbM_psbD_psbC_rps14_ycf3_rps4_ndhJ_ndhK_ndhC_atpE_atpB_rbcL_accD_psaI_ycf4_cemA_petA_psbJ_psbL_psbF_psbE_petL_petG_psaJ_rpl33_rps18_rpl20_rps12_clpP_psbB_psbT_psbN_psbH_petB_petD_rpoA_rps11_rpl36_rps8_rpl14_rpl16_rps3_rpl22_rps19_rpl2_rpl23_ndhB_rps7	1
atpA_atpF_atpH_atpI_petN_psbM_psbD_psbC_rps14_ycf3_rps4_ndhJ_ndhK_ndhC_atpE_atpB_rbcL_accD_psaI_ycf4_cemA_petA_psbJ_psbL_psbF_psbE_petL_petG_psaJ_rpl33_rps18_rpl20_rps12_clpP_psbB_psbT_psbN_psbH_petB_petD_rpoA_rps11_rpl36_rps8_rpl14_rpl16_rps3_rpl22_rps19_rpl2_rpl23_ndhB_rps7_rps12	1
atpA_atpF_atpH_atpI_petN_psbM_psbD_psbC_rps14_ycf3_rps4_ndhJ_ndhK_ndhC_atpE_atpB_rbcL_accD_psaI_ycf4_cemA_petA_psbJ_psbL_psbF_psbE_petL_petG_psaJ_rpl33_rps18_rpl20_rps12_clpP_psbB_psbT_psbN_psbH_petB_petD_rpoA_rps11_rpl36_rps8_rpl14_rpl16_rps3_rpl22_rps19_rpl2_rpl23_ndhB_rps7_rps12_rpl32	1
atpA_atpF_atpH_atpI_petN_psbM_psbD_psbC_rps14_ycf3_rps4_ndhJ_ndhK_ndhC_atpE_atpB_rbcL_accD_psaI_ycf4_cemA_petA_psbJ_psbL_psbF_psbE_petL_petG_psaJ_rpl33_rps18_rpl20_rps12_clpP_psbB_psbT_psbN_psbH_petB_petD_rpoA_rps11_rpl36_rps8_rpl14_rpl16_rps3_rpl22_rps19_rpl2_rpl23_ndhB_rps7_rps12_rpl32_ccsA	1
atpA_atpF_atpH_atpI_petN_psbM_psbD_psbC_rps14_ycf3_rps4_ndhJ_ndhK_ndhC_atpE_atpB_rbcL_accD_psaI_ycf4_cemA_petA_psbJ_psbL_psbF_psbE_petL_petG_psaJ_rpl33_rps18_rpl20_rps12_clpP_psbB_psbT_psbN_psbH_petB_petD_rpoA_rps11_rpl36_rps8_rpl14_rpl16_rps3_rpl22_rps19_rpl2_rpl23_ndhB_rps7_rps12_rpl32_ccsA_ndhD	1
atpA_atpF_atpH_atpI_petN_psbM_psbD_psbC_rps14_ycf3_rps4_ndhJ_ndhK_ndhC_atpE_atpB_rbcL_accD_psaI_ycf4_cemA_petA_psbJ_psbL_psbF_psbE_petL_petG_psaJ_rpl33_rps18_rpl20_rps12_clpP_psbB_psbT_psbN_psbH_petB_petD_rpoA_rps11_rpl36_rps8_rpl14_rpl16_rps3_rpl22_rps19_rpl2_rpl23_ndhB_rps7_rps12_rpl32_ccsA_ndhD_psaC	1
atpA_atpF_atpH_atpI_petN_psbM_psbD_psbC_rps14_ycf3_rps4_ndhJ_ndhK_ndhC_atpE_atpB_rbcL_accD_psaI_ycf4_cemA_petA_psbJ_psbL_psbF_psbE_petL_petG_psaJ_rpl33_rps18_rpl20_rps12_clpP_psbB_psbT_psbN_psbH_petB_petD_rpoA_rps11_rpl36_rps8_rpl14_rpl16_rps3_rpl22_rps19_rpl2_rpl23_ndhB_rps7_rps12_rpl32_ccsA_ndhD_psaC_ndhE	1
atpA_atpF_atpH_atpI_petN_psbM_psbD_psbC_rps14_ycf3_rps4_ndhJ_ndhK_ndhC_atpE_atpB_rbcL_accD_psaI_ycf4_cemA_petA_psbJ_psbL_psbF_psbE_petL_petG_psaJ_rpl33_rps18_rpl20_rps12_clpP_psbB_psbT_psbN_psbH_petB_petD_rpoA_rps11_rpl36_rps8_rpl14_rpl16_rps3_rpl22_rps19_rpl2_rpl23_ndhB_rps7_rps12_rpl32_ccsA_ndhD_psaC_ndhE_ndhG	1
atpA_atpF_atpH_atpI_petN_psbM_psbD_psbC_rps14_ycf3_rps4_ndhJ_ndhK_ndhC_atpE_atpB_rbcL_accD_psaI_ycf4_cemA_petA_psbJ_psbL_psbF_psbE_petL_petG_psaJ_rpl33_rps18_rpl20_rps12_clpP_psbB_psbT_psbN_psbH_petB_petD_rpoA_rps11_rpl36_rps8_rpl14_rpl16_rps3_rpl22_rps19_rpl2_rpl23_ndhB_rps7_rps12_rpl32_ccsA_ndhD_psaC_ndhE_ndhG_ndhI	1
atpA_atpF_atpH_atpI_petN_psbM_psbD_psbC_rps14_ycf3_rps4_ndhJ_ndhK_ndhC_atpE_atpB_rbcL_accD_psaI_ycf4_cemA_petA_psbJ_psbL_psbF_psbE_petL_petG_psaJ_rpl33_rps18_rpl20_rps12_clpP_psbB_psbT_psbN_psbH_petB_petD_rpoA_rps11_rpl36_rps8_rpl14_rpl16_rps3_rpl22_rps19_rpl2_rpl23_ndhB_rps7_rps12_rpl32_ccsA_ndhD_psaC_ndhE_ndhG_ndhI_ndhA	1
atpA_atpF_atpH_atpI_petN_psbM_psbD_psbC_rps14_ycf3_rps4_ndhJ_ndhK_ndhC_atpE_atpB_rbcL_accD_psaI_ycf4_cemA_petA_psbJ_psbL_psbF_psbE_petL_petG_psaJ_rpl33_rps18_rpl20_rps12_clpP_psbB_psbT_psbN_psbH_petB_petD_rpoA_rps11_rpl36_rps8_rpl14_rpl16_rps3_rpl22_rps19_rpl2_rpl23_ndhB_rps7_rps12_rpl32_ccsA_ndhD_psaC_ndhE_ndhG_ndhI_ndhA_ndhH	1
atpA_atpF_atpH_atpI_petN_psbM_psbD_psbC_rps14_ycf3_rps4_ndhJ_ndhK_ndhC_atpE_atpB_rbcL_accD_psaI_ycf4_cemA_petA_psbJ_psbL_psbF_psbE_petL_petG_psaJ_rpl33_rps18_rpl20_rps12_clpP_psbB_psbT_psbN_psbH_petB_petD_rpoA_rps11_rpl36_rps8_rpl14_rpl16_rps3_rpl22_rps19_rpl2_rpl23_ndhB_rps7_rps12_rpl32_ccsA_ndhD_psaC_ndhE_ndhG_ndhI_ndhA_ndhH_rps15	1
atpA_atpF_atpH_atpI_petN_psbM_psbD_psbC_rps14_ycf3_rps4_ndhJ_ndhK_ndhC_atpE_atpB_rbcL_accD_psaI_ycf4_cemA_petA_psbJ_psbL_psbF_psbE_petL_petG_psaJ_rpl33_rps18_rpl20_rps12_clpP_psbB_psbT_psbN_psbH_petB_petD_rpoA_rps11_rpl36_rps8_rpl14_rpl16_rps3_rpl22_rps19_rpl2_rpl23_ndhB_rps7_rps12_rpl32_ccsA_ndhD_psaC_ndhE_ndhG_ndhI_ndhA_ndhH_rps15_ycf1	1
atpA_atpF_atpH_atpI_petN_psbM_psbD_psbC_rps14_ycf3_rps4_ndhJ_ndhK_ndhC_atpE_atpB_rbcL_accD_psaI_ycf4_cemA_petA_psbJ_psbL_psbF_psbE_petL_petG_psaJ_rpl33_rps18_rpl20_rps12_clpP_psbB_psbT_psbN_psbH_petB_petD_rpoA_rps11_rpl36_rps8_rpl14_rpl16_rps3_rpl22_rps19_rpl2_rpl23_ndhB_rps7_rps12_rpl32_ccsA_ndhD_psaC_ndhE_ndhG_ndhI_ndhA_ndhH_rps15_ycf1_rps7	1
atpA_atpF_atpH_atpI_petN_psbM_psbD_psbC_rps14_ycf3_rps4_ndhJ_ndhK_ndhC_atpE_atpB_rbcL_accD_psaI_ycf4_cemA_petA_psbJ_psbL_psbF_psbE_petL_petG_psaJ_rpl33_rps18_rpl20_rps12_clpP_psbB_psbT_psbN_psbH_petB_petD_rpoA_rps11_rpl36_rps8_rpl14_rpl16_rps3_rpl22_rps19_rpl2_rpl23_ndhB_rps7_rps12_rpl32_ccsA_ndhD_psaC_ndhE_ndhG_ndhI_ndhA_ndhH_rps15_ycf1_rps7_ndhB	1
atpA_atpF_atpH_atpI_petN_psbM_psbD_psbC_rps14_ycf3_rps4_ndhJ_ndhK_ndhC_atpE_atpB_rbcL_accD_psaI_ycf4_cemA_petA_psbJ_psbL_psbF_psbE_petL_petG_psaJ_rpl33_rps18_rpl20_rps12_clpP_psbB_psbT_psbN_psbH_petB_petD_rpoA_rps11_rpl36_rps8_rpl14_rpl16_rps3_rpl22_rps19_rpl2_rpl23_ndhB_rps7_rps12_rpl32_ccsA_ndhD_psaC_ndhE_ndhG_ndhI_ndhA_ndhH_rps15_ycf1_rps7_ndhB_rpl23	1
atpA_atpF_atpH_atpI_petN_psbM_psbD_psbC_rps14_ycf3_rps4_ndhJ_ndhK_ndhC_atpE_atpB_rbcL_accD_psaI_ycf4_cemA_petA_psbJ_psbL_psbF_psbE_petL_petG_psaJ_rpl33_rps18_rpl20_rps12_clpP_psbB_psbT_psbN_psbH_petB_petD_rpoA_rps11_rpl36_rps8_rpl14_rpl16_rps3_rpl22_rps19_rpl2_rpl23_ndhB_rps7_rps12_rpl32_ccsA_ndhD_psaC_ndhE_ndhG_ndhI_ndhA_ndhH_rps15_ycf1_rps7_ndhB_rpl23_rpl2	1
atpA_atpF_atpH_atpI_petN_psbM_psbD_psbC_rps14_ycf3_rps4_ndhJ_ndhK_ndhC_atpE_atpB_rbcL_accD_psaI_ycf4_cemA_petA_psbJ_psbL_psbF_psbE_petL_petG_psaJ_rpl33_rps18_rpl20_rps12_clpP_psbB_psbT_psbN_psbH_petB_petD_rpoA_rps11_rpl36_rps8_rpl14_rpl16_rps3_rpl22_rps19_rpl2_rpl23_ndhB_rps7_rps12_rpl32_ccsA_ndhD_psaC_ndhE_ndhG_ndhI_ndhA_ndhH_rps15_ycf1_rps7_ndhB_rpl23_rpl2_rps19	1
atpA_atpF_atpH_atpI_petN_psbM_psbD_psbD	5
atpA_atpF_atpH_atpI_petN_psbM_psbD_psbD_psbZ	5
atpA_atpF_atpH_atpI_petN_psbM_psbD_psbD_psbZ_rps14	5
atpA_atpF_atpH_atpI_petN_psbM_psbD_psbD_psbZ_rps14_ycf3	5
atpA_atpF_atpH_atpI_petN_psbM_psbD_psbD_psbZ_rps14_ycf3_ndhJ	1
atpA_atpF_atpH_atpI_petN_psbM_psbD_psbD_psbZ_rps14_ycf3_ndhJ_ndhK	1
atpA_atpF_atpH_atpI_petN_psbM_psbD_psbD_psbZ_rps14_ycf3_ndhJ_ndhK_ndhC	1
atpA_atpF_atpH_atpI_petN_psbM_psbD_psbD_psbZ_rps14_ycf3_ndhJ_ndhK_ndhC_atpB	1
atpA_atpF_atpH_atpI_petN_psbM_psbD_psbD_psbZ_rps14_ycf3_ndhJ_ndhK_ndhC_atpB_atpE	1
atpA_atpF_atpH_atpI_petN_psbM_psbD_psbD_psbZ_rps14_ycf3_ndhJ_ndhK_ndhC_atpB_atpE_rbcL	1
atpA_atpF_atpH_atpI_petN_psbM_psbD_psbD_psbZ_rps14_ycf3_ndhJ_ndhK_ndhC_atpB_atpE_rbcL_accD	1
atpA_atpF_atpH_atpI_petN_psbM_psbD_psbD_psbZ_rps14_ycf3_ndhJ_ndhK_ndhC_atpB_atpE_rbcL_accD_ycf4	1
atpA_atpF_atpH_atpI_petN_psbM_psbD_psbD_psbZ_rps14_ycf3_ndhJ_ndhK_ndhC_atpB_atpE_rbcL_accD_ycf4_cemA	1
atpA_atpF_atpH_atpI_petN_psbM_psbD_psbD_psbZ_rps14_ycf3_ndhJ_ndhK_ndhC_atpB_atpE_rbcL_accD_ycf4_cemA_petA	1
atpA_atpF_atpH_atpI_petN_psbM_psbD_psbD_psbZ_rps14_ycf3_ndhJ_ndhK_ndhC_atpB_atpE_rbcL_accD_ycf4_cemA_petA_psbJ	1
atpA_atpF_atpH_atpI_petN_psbM_psbD_psbD_psbZ_rps14_ycf3_ndhJ_ndhK_ndhC_atpB_atpE_rbcL_accD_ycf4_cemA_petA_psbJ_psbL	1
atpA_atpF_atpH_atpI_petN_psbM_psbD_psbD_psbZ_rps14_ycf3_ndhJ_ndhK_ndhC_atpB_atpE_rbcL_accD_ycf4_cemA_petA_psbJ_psbL_psbF	1
atpA_atpF_atpH_atpI_petN_psbM_psbD_psbD_psbZ_rps14_ycf3_ndhJ_ndhK_ndhC_atpB_atpE_rbcL_accD_ycf4_cemA_petA_psbJ_psbL_psbF_psbE	1
atpA_atpF_atpH_atpI_petN_psbM_psbD_psbD_psbZ_rps14_ycf3_ndhJ_ndhK_ndhC_atpB_atpE_rbcL_accD_ycf4_cemA_petA_psbJ_psbL_psbF_psbE_rps18	1
atpA_atpF_atpH_atpI_petN_psbM_psbD_psbD_psbZ_rps14_ycf3_ndhJ_ndhK_ndhC_atpB_atpE_rbcL_accD_ycf4_cemA_petA_psbJ_psbL_psbF_psbE_rps18_rpl33	1
atpA_atpF_atpH_atpI_petN_psbM_psbD_psbD_psbZ_rps14_ycf3_ndhJ_ndhK_ndhC_atpB_atpE_rbcL_accD_ycf4_cemA_petA_psbJ_psbL_psbF_psbE_rps18_rpl33_psaJ	1
atpA_atpF_atpH_atpI_petN_psbM_psbD_psbD_psbZ_rps14_ycf3_ndhJ_ndhK_ndhC_atpB_atpE_rbcL_accD_ycf4_cemA_petA_psbJ_psbL_psbF_psbE_rps18_rpl33_psaJ_petG	1
atpA_atpF_atpH_atpI_petN_psbM_psbD_psbD_psbZ_rps14_ycf3_ndhJ_ndhK_ndhC_atpB_atpE_rbcL_accD_ycf4_cemA_petA_psbJ_psbL_psbF_psbE_rps18_rpl33_psaJ_petG_petL	1
atpA_atpF_atpH_atpI_petN_psbM_psbD_psbD_psbZ_rps14_ycf3_ndhJ_ndhK_ndhC_atpB_atpE_rbcL_accD_ycf4_cemA_petA_psbJ_psbL_psbF_psbE_rps18_rpl33_psaJ_petG_petL_rpl20	1
atpA_atpF_atpH_atpI_petN_psbM_psbD_psbD_psbZ_rps14_ycf3_ndhJ_ndhK_ndhC_atpB_atpE_rbcL_accD_ycf4_cemA_petA_psbJ_psbL_psbF_psbE_rps18_rpl33_psaJ_petG_petL_rpl20_rps12	1
atpA_atpF_atpH_atpI_petN_psbM_psbD_psbD_psbZ_rps14_ycf3_ndhJ_ndhK_ndhC_atpB_atpE_rbcL_accD_ycf4_cemA_petA_psbJ_psbL_psbF_psbE_rps18_rpl33_psaJ_petG_petL_rpl20_rps12_psbB	1
atpA_atpF_atpH_atpI_petN_psbM_psbD_psbD_psbZ_rps14_ycf3_ndhJ_ndhK_ndhC_atpB_atpE_rbcL_accD_ycf4_cemA_petA_psbJ_psbL_psbF_psbE_rps18_rpl33_psaJ_petG_petL_rpl20_rps12_psbB_psbT	1
atpA_atpF_atpH_atpI_petN_psbM_psbD_psbD_psbZ_rps14_ycf3_ndhJ_ndhK_ndhC_atpB_atpE_rbcL_accD_ycf4_cemA_petA_psbJ_psbL_psbF_psbE_rps18_rpl33_psaJ_petG_petL_rpl20_rps12_psbB_psbT_psbN	1
atpA_atpF_atpH_atpI_petN_psbM_psbD_psbD_psbZ_rps14_ycf3_ndhJ_ndhK_ndhC_atpB_atpE_rbcL_accD_ycf4_cemA_petA_psbJ_psbL_psbF_psbE_rps18_rpl33_psaJ_petG_petL_rpl20_rps12_psbB_psbT_psbN_psbH	1
atpA_atpF_atpH_atpI_petN_psbM_psbD_psbD_psbZ_rps14_ycf3_ndhJ_ndhK_ndhC_atpB_atpE_rbcL_accD_ycf4_cemA_petA_psbJ_psbL_psbF_psbE_rps18_rpl33_psaJ_petG_petL_rpl20_rps12_psbB_psbT_psbN_psbH_petB	1
atpA_atpF_atpH_atpI_petN_psbM_psbD_psbD_psbZ_rps14_ycf3_ndhJ_ndhK_ndhC_atpB_atpE_rbcL_accD_ycf4_cemA_petA_psbJ_psbL_psbF_psbE_rps18_rpl33_psaJ_petG_petL_rpl20_rps12_psbB_psbT_psbN_psbH_petB_petD	1
atpA_atpF_atpH_atpI_petN_psbM_psbD_psbD_psbZ_rps14_ycf3_ndhJ_ndhK_ndhC_atpB_atpE_rbcL_accD_ycf4_cemA_petA_psbJ_psbL_psbF_psbE_rps18_rpl33_psaJ_petG_petL_rpl20_rps12_psbB_psbT_psbN_psbH_petB_petD_rpoA	1
atpA_atpF_atpH_atpI_petN_psbM_psbD_psbD_psbZ_rps14_ycf3_ndhJ_ndhK_ndhC_atpB_atpE_rbcL_accD_ycf4_cemA_petA_psbJ_psbL_psbF_psbE_rps18_rpl33_psaJ_petG_petL_rpl20_rps12_psbB_psbT_psbN_psbH_petB_petD_rpoA_rps11	1
atpA_atpF_atpH_atpI_petN_psbM_psbD_psbD_psbZ_rps14_ycf3_ndhJ_ndhK_ndhC_atpB_atpE_rbcL_accD_ycf4_cemA_petA_psbJ_psbL_psbF_psbE_rps18_rpl33_psaJ_petG_petL_rpl20_rps12_psbB_psbT_psbN_psbH_petB_petD_rpoA_rps11_rpl36	1
atpA_atpF_atpH_atpI_petN_psbM_psbD_psbD_psbZ_rps14_ycf3_ndhJ_ndhK_ndhC_atpB_atpE_rbcL_accD_ycf4_cemA_petA_psbJ_psbL_psbF_psbE_rps18_rpl33_psaJ_petG_petL_rpl20_rps12_psbB_psbT_psbN_psbH_petB_petD_rpoA_rps11_rpl36_infA	1
atpA_atpF_atpH_atpI_petN_psbM_psbD_psbD_psbZ_rps14_ycf3_ndhJ_ndhK_ndhC_atpB_atpE_rbcL_accD_ycf4_cemA_petA_psbJ_psbL_psbF_psbE_rps18_rpl33_psaJ_petG_petL_rpl20_rps12_psbB_psbT_psbN_psbH_petB_petD_rpoA_rps11_rpl36_infA_rps8	1
atpA_atpF_atpH_atpI_petN_psbM_psbD_psbD_psbZ_rps14_ycf3_ndhJ_ndhK_ndhC_atpB_atpE_rbcL_accD_ycf4_cemA_petA_psbJ_psbL_psbF_psbE_rps18_rpl33_psaJ_petG_petL_rpl20_rps12_psbB_psbT_psbN_psbH_petB_petD_rpoA_rps11_rpl36_infA_rps8_rpl14	1
atpA_atpF_atpH_atpI_petN_psbM_psbD_psbD_psbZ_rps14_ycf3_ndhJ_ndhK_ndhC_atpB_atpE_rbcL_accD_ycf4_cemA_petA_psbJ_psbL_psbF_psbE_rps18_rpl33_psaJ_petG_petL_rpl20_rps12_psbB_psbT_psbN_psbH_petB_petD_rpoA_rps11_rpl36_infA_rps8_rpl14_rpl16	1
atpA_atpF_atpH_atpI_petN_psbM_psbD_psbD_psbZ_rps14_ycf3_ndhJ_ndhK_ndhC_atpB_atpE_rbcL_accD_ycf4_cemA_petA_psbJ_psbL_psbF_psbE_rps18_rpl33_psaJ_petG_petL_rpl20_rps12_psbB_psbT_psbN_psbH_petB_petD_rpoA_rps11_rpl36_infA_rps8_rpl14_rpl16_rps3	1
atpA_atpF_atpH_atpI_petN_psbM_psbD_psbD_psbZ_rps14_ycf3_ndhJ_ndhK_ndhC_atpB_atpE_rbcL_accD_ycf4_cemA_petA_psbJ_psbL_psbF_psbE_rps18_rpl33_psaJ_petG_petL_rpl20_rps12_psbB_psbT_psbN_psbH_petB_petD_rpoA_rps11_rpl36_infA_rps8_rpl14_rpl16_rps3_rpl22	1
atpA_atpF_atpH_atpI_petN_psbM_psbD_psbD_psbZ_rps14_ycf3_ndhJ_ndhK_ndhC_atpB_atpE_rbcL_accD_ycf4_cemA_petA_psbJ_psbL_psbF_psbE_rps18_rpl33_psaJ_petG_petL_rpl20_rps12_psbB_psbT_psbN_psbH_petB_petD_rpoA_rps11_rpl36_infA_rps8_rpl14_rpl16_rps3_rpl22_rps19	1
atpA_atpF_atpH_atpI_petN_psbM_psbD_psbD_psbZ_rps14_ycf3_ndhJ_ndhK_ndhC_atpB_atpE_rbcL_accD_ycf4_cemA_petA_psbJ_psbL_psbF_psbE_rps18_rpl33_psaJ_petG_petL_rpl20_rps12_psbB_psbT_psbN_psbH_petB_petD_rpoA_rps11_rpl36_infA_rps8_rpl14_rpl16_rps3_rpl22_rps19_rpl2	1
atpA_atpF_atpH_atpI_petN_psbM_psbD_psbD_psbZ_rps14_ycf3_ndhJ_ndhK_ndhC_atpB_atpE_rbcL_accD_ycf4_cemA_petA_psbJ_psbL_psbF_psbE_rps18_rpl33_psaJ_petG_petL_rpl20_rps12_psbB_psbT_psbN_psbH_petB_petD_rpoA_rps11_rpl36_infA_rps8_rpl14_rpl16_rps3_rpl22_rps19_rpl2_rpl23	1
atpA_atpF_atpH_atpI_petN_psbM_psbD_psbD_psbZ_rps14_ycf3_ndhJ_ndhK_ndhC_atpB_atpE_rbcL_accD_ycf4_cemA_petA_psbJ_psbL_psbF_psbE_rps18_rpl33_psaJ_petG_petL_rpl20_rps12_psbB_psbT_psbN_psbH_petB_petD_rpoA_rps11_rpl36_infA_rps8_rpl14_rpl16_rps3_rpl22_rps19_rpl2_rpl23_ycf1	1
atpA_atpF_atpH_atpI_petN_psbM_psbD_psbD_psbZ_rps14_ycf3_ndhJ_ndhK_ndhC_atpB_atpE_rbcL_accD_ycf4_cemA_petA_psbJ_psbL_psbF_psbE_rps18_rpl33_psaJ_petG_petL_rpl20_rps12_psbB_psbT_psbN_psbH_petB_petD_rpoA_rps11_rpl36_infA_rps8_rpl14_rpl16_rps3_rpl22_rps19_rpl2_rpl23_ycf1_rps15	1
atpA_atpF_atpH_atpI_petN_psbM_psbD_psbD_psbZ_rps14_ycf3_ndhJ_ndhK_ndhC_atpB_atpE_rbcL_accD_ycf4_cemA_petA_psbJ_psbL_psbF_psbE_rps18_rpl33_psaJ_petG_petL_rpl20_rps12_psbB_psbT_psbN_psbH_petB_petD_rpoA_rps11_rpl36_infA_rps8_rpl14_rpl16_rps3_rpl22_rps19_rpl2_rpl23_ycf1_rps15_ndhH	1
atpA_atpF_atpH_atpI_petN_psbM_psbD_psbD_psbZ_rps14_ycf3_ndhJ_ndhK_ndhC_atpB_atpE_rbcL_accD_ycf4_cemA_petA_psbJ_psbL_psbF_psbE_rps18_rpl33_psaJ_petG_petL_rpl20_rps12_psbB_psbT_psbN_psbH_petB_petD_rpoA_rps11_rpl36_infA_rps8_rpl14_rpl16_rps3_rpl22_rps19_rpl2_rpl23_ycf1_rps15_ndhH_ndhA	1
atpA_atpF_atpH_atpI_petN_psbM_psbD_psbD_psbZ_rps14_ycf3_ndhJ_ndhK_ndhC_atpB_atpE_rbcL_accD_ycf4_cemA_petA_psbJ_psbL_psbF_psbE_rps18_rpl33_psaJ_petG_petL_rpl20_rps12_psbB_psbT_psbN_psbH_petB_petD_rpoA_rps11_rpl36_infA_rps8_rpl14_rpl16_rps3_rpl22_rps19_rpl2_rpl23_ycf1_rps15_ndhH_ndhA_ndhI	1
atpA_atpF_atpH_atpI_petN_psbM_psbD_psbD_psbZ_rps14_ycf3_ndhJ_ndhK_ndhC_atpB_atpE_rbcL_accD_ycf4_cemA_petA_psbJ_psbL_psbF_psbE_rps18_rpl33_psaJ_petG_petL_rpl20_rps12_psbB_psbT_psbN_psbH_petB_petD_rpoA_rps11_rpl36_infA_rps8_rpl14_rpl16_rps3_rpl22_rps19_rpl2_rpl23_ycf1_rps15_ndhH_ndhA_ndhI_ndhG	1
atpA_atpF_atpH_atpI_petN_psbM_psbD_psbD_psbZ_rps14_ycf3_ndhJ_ndhK_ndhC_atpB_atpE_rbcL_accD_ycf4_cemA_petA_psbJ_psbL_psbF_psbE_rps18_rpl33_psaJ_petG_petL_rpl20_rps12_psbB_psbT_psbN_psbH_petB_petD_rpoA_rps11_rpl36_infA_rps8_rpl14_rpl16_rps3_rpl22_rps19_rpl2_rpl23_ycf1_rps15_ndhH_ndhA_ndhI_ndhG_ndhE	1
atpA_atpF_atpH_atpI_petN_psbM_psbD_psbD_psbZ_rps14_ycf3_ndhJ_ndhK_ndhC_atpB_atpE_rbcL_accD_ycf4_cemA_petA_psbJ_psbL_psbF_psbE_rps18_rpl33_psaJ_petG_petL_rpl20_rps12_psbB_psbT_psbN_psbH_petB_petD_rpoA_rps11_rpl36_infA_rps8_rpl14_rpl16_rps3_rpl22_rps19_rpl2_rpl23_ycf1_rps15_ndhH_ndhA_ndhI_ndhG_ndhE_psaC	1
atpA_atpF_atpH_atpI_petN_psbM_psbD_psbD_psbZ_rps14_ycf3_ndhJ_ndhK_ndhC_atpB_atpE_rbcL_accD_ycf4_cemA_petA_psbJ_psbL_psbF_psbE_rps18_rpl33_psaJ_petG_petL_rpl20_rps12_psbB_psbT_psbN_psbH_petB_petD_rpoA_rps11_rpl36_infA_rps8_rpl14_rpl16_rps3_rpl22_rps19_rpl2_rpl23_ycf1_rps15_ndhH_ndhA_ndhI_ndhG_ndhE_psaC_ndhD	1
atpA_atpF_atpH_atpI_petN_psbM_psbD_psbD_psbZ_rps14_ycf3_ndhJ_ndhK_ndhC_atpB_atpE_rbcL_accD_ycf4_cemA_petA_psbJ_psbL_psbF_psbE_rps18_rpl33_psaJ_petG_petL_rpl20_rps12_psbB_psbT_psbN_psbH_petB_petD_rpoA_rps11_rpl36_infA_rps8_rpl14_rpl16_rps3_rpl22_rps19_rpl2_rpl23_ycf1_rps15_ndhH_ndhA_ndhI_ndhG_ndhE_psaC_ndhD_ccsA	1
atpA_atpF_atpH_atpI_petN_psbM_psbD_psbD_psbZ_rps14_ycf3_ndhJ_ndhK_ndhC_atpB_atpE_rbcL_accD_ycf4_cemA_petA_psbJ_psbL_psbF_psbE_rps18_rpl33_psaJ_petG_petL_rpl20_rps12_psbB_psbT_psbN_psbH_petB_petD_rpoA_rps11_rpl36_infA_rps8_rpl14_rpl16_rps3_rpl22_rps19_rpl2_rpl23_ycf1_rps15_ndhH_ndhA_ndhI_ndhG_ndhE_psaC_ndhD_ccsA_rpl32	1
atpA_atpF_atpH_atpI_petN_psbM_psbD_psbD_psbZ_rps14_ycf3_ndhJ_ndhK_ndhC_atpB_atpE_rbcL_accD_ycf4_cemA_petA_psbJ_psbL_psbF_psbE_rps18_rpl33_psaJ_petG_petL_rpl20_rps12_psbB_psbT_psbN_psbH_petB_petD_rpoA_rps11_rpl36_infA_rps8_rpl14_rpl16_rps3_rpl22_rps19_rpl2_rpl23_ycf1_rps15_ndhH_ndhA_ndhI_ndhG_ndhE_psaC_ndhD_ccsA_rpl32_rps7	1
atpA_atpF_atpH_atpI_petN_psbM_psbD_psbD_psbZ_rps14_ycf3_ndhJ_ndhK_ndhC_atpB_atpE_rbcL_accD_ycf4_cemA_petA_psbJ_psbL_psbF_psbE_rps18_rpl33_psaJ_petG_petL_rpl20_rps12_psbB_psbT_psbN_psbH_petB_petD_rpoA_rps11_rpl36_infA_rps8_rpl14_rpl16_rps3_rpl22_rps19_rpl2_rpl23_ycf1_rps15_ndhH_ndhA_ndhI_ndhG_ndhE_psaC_ndhD_ccsA_rpl32_rps7_ndhB	1
atpA_atpF_atpH_atpI_petN_psbM_psbD_psbD_psbZ_rps14_ycf3_rps4	4
atpA_atpF_atpH_atpI_petN_psbM_psbD_psbD_psbZ_rps14_ycf3_rps4_ndhJ	4
atpA_atpF_atpH_atpI_petN_psbM_psbD_psbD_psbZ_rps14_ycf3_rps4_ndhJ_ndhK	4
atpA_atpF_atpH_atpI_petN_psbM_psbD_psbD_psbZ_rps14_ycf3_rps4_ndhJ_ndhK_ndhC	4
atpA_atpF_atpH_atpI_petN_psbM_psbD_psbD_psbZ_rps14_ycf3_rps4_ndhJ_ndhK_ndhC_atpB	4
atpA_atpF_atpH_atpI_petN_psbM_psbD_psbD_psbZ_rps14_ycf3_rps4_ndhJ_ndhK_ndhC_atpB_atpE	4
atpA_atpF_atpH_atpI_petN_psbM_psbD_psbD_psbZ_rps14_ycf3_rps4_ndhJ_ndhK_ndhC_atpB_atpE_rbcL	4
atpA_atpF_atpH_atpI_petN_psbM_psbD_psbD_psbZ_rps14_ycf3_rps4_ndhJ_ndhK_ndhC_atpB_atpE_rbcL_accD	4
atpA_atpF_atpH_atpI_petN_psbM_psbD_psbD_psbZ_rps14_ycf3_rps4_ndhJ_ndhK_ndhC_atpB_atpE_rbcL_accD_ycf4	4
atpA_atpF_atpH_atpI_petN_psbM_psbD_psbD_psbZ_rps14_ycf3_rps4_ndhJ_ndhK_ndhC_atpB_atpE_rbcL_accD_ycf4_cemA	4
atpA_atpF_atpH_atpI_petN_psbM_psbD_psbD_psbZ_rps14_ycf3_rps4_ndhJ_ndhK_ndhC_atpB_atpE_rbcL_accD_ycf4_cemA_petA	4
atpA_atpF_atpH_atpI_petN_psbM_psbD_psbD_psbZ_rps14_ycf3_rps4_ndhJ_ndhK_ndhC_atpB_atpE_rbcL_accD_ycf4_cemA_petA_psbJ	4
atpA_atpF_atpH_atpI_petN_psbM_psbD_psbD_psbZ_rps14_ycf3_rps4_ndhJ_ndhK_ndhC_atpB_atpE_rbcL_accD_ycf4_cemA_petA_psbJ_psbL	4
atpA_atpF_atpH_atpI_petN_psbM_psbD_psbD_psbZ_rps14_ycf3_rps4_ndhJ_ndhK_ndhC_atpB_atpE_rbcL_accD_ycf4_cemA_petA_psbJ_psbL_psbF	4
atpA_atpF_atpH_atpI_petN_psbM_psbD_psbD_psbZ_rps14_ycf3_rps4_ndhJ_ndhK_ndhC_atpB_atpE_rbcL_accD_ycf4_cemA_petA_psbJ_psbL_psbF_psbE	4
atpA_atpF_atpH_atpI_petN_psbM_psbD_psbD_psbZ_rps14_ycf3_rps4_ndhJ_ndhK_ndhC_atpB_atpE_rbcL_accD_ycf4_cemA_petA_psbJ_psbL_psbF_psbE_rps18	4
atpA_atpF_atpH_atpI_petN_psbM_psbD_psbD_psbZ_rps14_ycf3_rps4_ndhJ_ndhK_ndhC_atpB_atpE_rbcL_accD_ycf4_cemA_petA_psbJ_psbL_psbF_psbE_rps18_rpl33	4
atpA_atpF_atpH_atpI_petN_psbM_psbD_psbD_psbZ_rps14_ycf3_rps4_ndhJ_ndhK_ndhC_atpB_atpE_rbcL_accD_ycf4_cemA_petA_psbJ_psbL_psbF_psbE_rps18_rpl33_psaJ	4
atpA_atpF_atpH_atpI_petN_psbM_psbD_psbD_psbZ_rps14_ycf3_rps4_ndhJ_ndhK_ndhC_atpB_atpE_rbcL_accD_ycf4_cemA_petA_psbJ_psbL_psbF_psbE_rps18_rpl33_psaJ_petG	4
atpA_atpF_atpH_atpI_petN_psbM_psbD_psbD_psbZ_rps14_ycf3_rps4_ndhJ_ndhK_ndhC_atpB_atpE_rbcL_accD_ycf4_cemA_petA_psbJ_psbL_psbF_psbE_rps18_rpl33_psaJ_petG_petL	4
atpA_atpF_atpH_atpI_petN_psbM_psbD_psbD_psbZ_rps14_ycf3_rps4_ndhJ_ndhK_ndhC_atpB_atpE_rbcL_accD_ycf4_cemA_petA_psbJ_psbL_psbF_psbE_rps18_rpl33_psaJ_petG_petL_rpl20	4
atpA_atpF_atpH_atpI_petN_psbM_psbD_psbD_psbZ_rps14_ycf3_rps4_ndhJ_ndhK_ndhC_atpB_atpE_rbcL_accD_ycf4_cemA_petA_psbJ_psbL_psbF_psbE_rps18_rpl33_psaJ_petG_petL_rpl20_rps12	4
atpA_atpF_atpH_atpI_petN_psbM_psbD_psbD_psbZ_rps14_ycf3_rps4_ndhJ_ndhK_ndhC_atpB_atpE_rbcL_accD_ycf4_cemA_petA_psbJ_psbL_psbF_psbE_rps18_rpl33_psaJ_petG_petL_rpl20_rps12_clpP	4
atpA_atpF_atpH_atpI_petN_psbM_psbD_psbD_psbZ_rps14_ycf3_rps4_ndhJ_ndhK_ndhC_atpB_atpE_rbcL_accD_ycf4_cemA_petA_psbJ_psbL_psbF_psbE_rps18_rpl33_psaJ_petG_petL_rpl20_rps12_clpP_psbB	4
atpA_atpF_atpH_atpI_petN_psbM_psbD_psbD_psbZ_rps14_ycf3_rps4_ndhJ_ndhK_ndhC_atpB_atpE_rbcL_accD_ycf4_cemA_petA_psbJ_psbL_psbF_psbE_rps18_rpl33_psaJ_petG_petL_rpl20_rps12_clpP_psbB_psbT	4
atpA_atpF_atpH_atpI_petN_psbM_psbD_psbD_psbZ_rps14_ycf3_rps4_ndhJ_ndhK_ndhC_atpB_atpE_rbcL_accD_ycf4_cemA_petA_psbJ_psbL_psbF_psbE_rps18_rpl33_psaJ_petG_petL_rpl20_rps12_clpP_psbB_psbT_psbN	4
atpA_atpF_atpH_atpI_petN_psbM_psbD_psbD_psbZ_rps14_ycf3_rps4_ndhJ_ndhK_ndhC_atpB_atpE_rbcL_accD_ycf4_cemA_petA_psbJ_psbL_psbF_psbE_rps18_rpl33_psaJ_petG_petL_rpl20_rps12_clpP_psbB_psbT_psbN_psbH	4
atpA_atpF_atpH_atpI_petN_psbM_psbD_psbD_psbZ_rps14_ycf3_rps4_ndhJ_ndhK_ndhC_atpB_atpE_rbcL_accD_ycf4_cemA_petA_psbJ_psbL_psbF_psbE_rps18_rpl33_psaJ_petG_petL_rpl20_rps12_clpP_psbB_psbT_psbN_psbH_petB	4
atpA_atpF_atpH_atpI_petN_psbM_psbD_psbD_psbZ_rps14_ycf3_rps4_ndhJ_ndhK_ndhC_atpB_atpE_rbcL_accD_ycf4_cemA_petA_psbJ_psbL_psbF_psbE_rps18_rpl33_psaJ_petG_petL_rpl20_rps12_clpP_psbB_psbT_psbN_psbH_petB_petD	4
atpA_atpF_atpH_atpI_petN_psbM_psbD_psbD_psbZ_rps14_ycf3_rps4_ndhJ_ndhK_ndhC_atpB_atpE_rbcL_accD_ycf4_cemA_petA_psbJ_psbL_psbF_psbE_rps18_rpl33_psaJ_petG_petL_rpl20_rps12_clpP_psbB_psbT_psbN_psbH_petB_petD_rpoA	4
atpA_atpF_atpH_atpI_petN_psbM_psbD_psbD_psbZ_rps14_ycf3_rps4_ndhJ_ndhK_ndhC_atpB_atpE_rbcL_accD_ycf4_cemA_petA_psbJ_psbL_psbF_psbE_rps18_rpl33_psaJ_petG_petL_rpl20_rps12_clpP_psbB_psbT_psbN_psbH_petB_petD_rpoA_rpl36	2
atpA_atpF_atpH_atpI_petN_psbM_psbD_psbD_psbZ_rps14_ycf3_rps4_ndhJ_ndhK_ndhC_atpB_atpE_rbcL_accD_ycf4_cemA_petA_psbJ_psbL_psbF_psbE_rps18_rpl33_psaJ_petG_petL_rpl20_rps12_clpP_psbB_psbT_psbN_psbH_petB_petD_rpoA_rpl36_infA	1
atpA_atpF_atpH_atpI_petN_psbM_psbD_psbD_psbZ_rps14_ycf3_rps4_ndhJ_ndhK_ndhC_atpB_atpE_rbcL_accD_ycf4_cemA_petA_psbJ_psbL_psbF_psbE_rps18_rpl33_psaJ_petG_petL_rpl20_rps12_clpP_psbB_psbT_psbN_psbH_petB_petD_rpoA_rpl36_infA_rps8	1
atpA_atpF_atpH_atpI_petN_psbM_psbD_psbD_psbZ_rps14_ycf3_rps4_ndhJ_ndhK_ndhC_atpB_atpE_rbcL_accD_ycf4_cemA_petA_psbJ_psbL_psbF_psbE_rps18_rpl33_psaJ_petG_petL_rpl20_rps12_clpP_psbB_psbT_psbN_psbH_petB_petD_rpoA_rpl36_infA_rps8_rpl14	1
atpA_atpF_atpH_atpI_petN_psbM_psbD_psbD_psbZ_rps14_ycf3_rps4_ndhJ_ndhK_ndhC_atpB_atpE_rbcL_accD_ycf4_cemA_petA_psbJ_psbL_psbF_psbE_rps18_rpl33_psaJ_petG_petL_rpl20_rps12_clpP_psbB_psbT_psbN_psbH_petB_petD_rpoA_rpl36_infA_rps8_rpl14_rpl16	1
atpA_atpF_atpH_atpI_petN_psbM_psbD_psbD_psbZ_rps14_ycf3_rps4_ndhJ_ndhK_ndhC_atpB_atpE_rbcL_accD_ycf4_cemA_petA_psbJ_psbL_psbF_psbE_rps18_rpl33_psaJ_petG_petL_rpl20_rps12_clpP_psbB_psbT_psbN_psbH_petB_petD_rpoA_rpl36_infA_rps8_rpl14_rpl16_rps3	1
atpA_atpF_atpH_atpI_petN_psbM_psbD_psbD_psbZ_rps14_ycf3_rps4_ndhJ_ndhK_ndhC_atpB_atpE_rbcL_accD_ycf4_cemA_petA_psbJ_psbL_psbF_psbE_rps18_rpl33_psaJ_petG_petL_rpl20_rps12_clpP_psbB_psbT_psbN_psbH_petB_petD_rpoA_rpl36_infA_rps8_rpl14_rpl16_rps3_rpl22	1
atpA_atpF_atpH_atpI_petN_psbM_psbD_psbD_psbZ_rps14_ycf3_rps4_ndhJ_ndhK_ndhC_atpB_atpE_rbcL_accD_ycf4_cemA_petA_psbJ_psbL_psbF_psbE_rps18_rpl33_psaJ_petG_petL_rpl20_rps12_clpP_psbB_psbT_psbN_psbH_petB_petD_rpoA_rpl36_infA_rps8_rpl14_rpl16_rps3_rpl22_rps19	1
atpA_atpF_atpH_atpI_petN_psbM_psbD_psbD_psbZ_rps14_ycf3_rps4_ndhJ_ndhK_ndhC_atpB_atpE_rbcL_accD_ycf4_cemA_petA_psbJ_psbL_psbF_psbE_rps18_rpl33_psaJ_petG_petL_rpl20_rps12_clpP_psbB_psbT_psbN_psbH_petB_petD_rpoA_rpl36_infA_rps8_rpl14_rpl16_rps3_rpl22_rps19_rpl2	1
atpA_atpF_atpH_atpI_petN_psbM_psbD_psbD_psbZ_rps14_ycf3_rps4_ndhJ_ndhK_ndhC_atpB_atpE_rbcL_accD_ycf4_cemA_petA_psbJ_psbL_psbF_psbE_rps18_rpl33_psaJ_petG_petL_rpl20_rps12_clpP_psbB_psbT_psbN_psbH_petB_petD_rpoA_rpl36_infA_rps8_rpl14_rpl16_rps3_rpl22_rps19_rpl2_rpl23	1
atpA_atpF_atpH_atpI_petN_psbM_psbD_psbD_psbZ_rps14_ycf3_rps4_ndhJ_ndhK_ndhC_atpB_atpE_rbcL_accD_ycf4_cemA_petA_psbJ_psbL_psbF_psbE_rps18_rpl33_psaJ_petG_petL_rpl20_rps12_clpP_psbB_psbT_psbN_psbH_petB_petD_rpoA_rpl36_infA_rps8_rpl14_rpl16_rps3_rpl22_rps19_rpl2_rpl23_ycf1	1
atpA_atpF_atpH_atpI_petN_psbM_psbD_psbD_psbZ_rps14_ycf3_rps4_ndhJ_ndhK_ndhC_atpB_atpE_rbcL_accD_ycf4_cemA_petA_psbJ_psbL_psbF_psbE_rps18_rpl33_psaJ_petG_petL_rpl20_rps12_clpP_psbB_psbT_psbN_psbH_petB_petD_rpoA_rpl36_infA_rps8_rpl14_rpl16_rps3_rpl22_rps19_rpl2_rpl23_ycf1_rps15	1
atpA_atpF_atpH_atpI_petN_psbM_psbD_psbD_psbZ_rps14_ycf3_rps4_ndhJ_ndhK_ndhC_atpB_atpE_rbcL_accD_ycf4_cemA_petA_psbJ_psbL_psbF_psbE_rps18_rpl33_psaJ_petG_petL_rpl20_rps12_clpP_psbB_psbT_psbN_psbH_petB_petD_rpoA_rpl36_infA_rps8_rpl14_rpl16_rps3_rpl22_rps19_rpl2_rpl23_ycf1_rps15_ndhH	1
atpA_atpF_atpH_atpI_petN_psbM_psbD_psbD_psbZ_rps14_ycf3_rps4_ndhJ_ndhK_ndhC_atpB_atpE_rbcL_accD_ycf4_cemA_petA_psbJ_psbL_psbF_psbE_rps18_rpl33_psaJ_petG_petL_rpl20_rps12_clpP_psbB_psbT_psbN_psbH_petB_petD_rpoA_rpl36_infA_rps8_rpl14_rpl16_rps3_rpl22_rps19_rpl2_rpl23_ycf1_rps15_ndhH_ndhA	1
atpA_atpF_atpH_atpI_petN_psbM_psbD_psbD_psbZ_rps14_ycf3_rps4_ndhJ_ndhK_ndhC_atpB_atpE_rbcL_accD_ycf4_cemA_petA_psbJ_psbL_psbF_psbE_rps18_rpl33_psaJ_petG_petL_rpl20_rps12_clpP_psbB_psbT_psbN_psbH_petB_petD_rpoA_rpl36_infA_rps8_rpl14_rpl16_rps3_rpl22_rps19_rpl2_rpl23_ycf1_rps15_ndhH_ndhA_ndhI	1
atpA_atpF_atpH_atpI_petN_psbM_psbD_psbD_psbZ_rps14_ycf3_rps4_ndhJ_ndhK_ndhC_atpB_atpE_rbcL_accD_ycf4_cemA_petA_psbJ_psbL_psbF_psbE_rps18_rpl33_psaJ_petG_petL_rpl20_rps12_clpP_psbB_psbT_psbN_psbH_petB_petD_rpoA_rpl36_infA_rps8_rpl14_rpl16_rps3_rpl22_rps19_rpl2_rpl23_ycf1_rps15_ndhH_ndhA_ndhI_ndhG	1
atpA_atpF_atpH_atpI_petN_psbM_psbD_psbD_psbZ_rps14_ycf3_rps4_ndhJ_ndhK_ndhC_atpB_atpE_rbcL_accD_ycf4_cemA_petA_psbJ_psbL_psbF_psbE_rps18_rpl33_psaJ_petG_petL_rpl20_rps12_clpP_psbB_psbT_psbN_psbH_petB_petD_rpoA_rpl36_infA_rps8_rpl14_rpl16_rps3_rpl22_rps19_rpl2_rpl23_ycf1_rps15_ndhH_ndhA_ndhI_ndhG_ndhE	1
atpA_atpF_atpH_atpI_petN_psbM_psbD_psbD_psbZ_rps14_ycf3_rps4_ndhJ_ndhK_ndhC_atpB_atpE_rbcL_accD_ycf4_cemA_petA_psbJ_psbL_psbF_psbE_rps18_rpl33_psaJ_petG_petL_rpl20_rps12_clpP_psbB_psbT_psbN_psbH_petB_petD_rpoA_rpl36_infA_rps8_rpl14_rpl16_rps3_rpl22_rps19_rpl2_rpl23_ycf1_rps15_ndhH_ndhA_ndhI_ndhG_ndhE_psaC	1
atpA_atpF_atpH_atpI_petN_psbM_psbD_psbD_psbZ_rps14_ycf3_rps4_ndhJ_ndhK_ndhC_atpB_atpE_rbcL_accD_ycf4_cemA_petA_psbJ_psbL_psbF_psbE_rps18_rpl33_psaJ_petG_petL_rpl20_rps12_clpP_psbB_psbT_psbN_psbH_petB_petD_rpoA_rpl36_infA_rps8_rpl14_rpl16_rps3_rpl22_rps19_rpl2_rpl23_ycf1_rps15_ndhH_ndhA_ndhI_ndhG_ndhE_psaC_ndhD	1
atpA_atpF_atpH_atpI_petN_psbM_psbD_psbD_psbZ_rps14_ycf3_rps4_ndhJ_ndhK_ndhC_atpB_atpE_rbcL_accD_ycf4_cemA_petA_psbJ_psbL_psbF_psbE_rps18_rpl33_psaJ_petG_petL_rpl20_rps12_clpP_psbB_psbT_psbN_psbH_petB_petD_rpoA_rpl36_infA_rps8_rpl14_rpl16_rps3_rpl22_rps19_rpl2_rpl23_ycf1_rps15_ndhH_ndhA_ndhI_ndhG_ndhE_psaC_ndhD_ccsA	1
atpA_atpF_atpH_atpI_petN_psbM_psbD_psbD_psbZ_rps14_ycf3_rps4_ndhJ_ndhK_ndhC_atpB_atpE_rbcL_accD_ycf4_cemA_petA_psbJ_psbL_psbF_psbE_rps18_rpl33_psaJ_petG_petL_rpl20_rps12_clpP_psbB_psbT_psbN_psbH_petB_petD_rpoA_rpl36_infA_rps8_rpl14_rpl16_rps3_rpl22_rps19_rpl2_rpl23_ycf1_rps15_ndhH_ndhA_ndhI_ndhG_ndhE_psaC_ndhD_ccsA_rpl32	1
atpA_atpF_atpH_atpI_petN_psbM_psbD_psbD_psbZ_rps14_ycf3_rps4_ndhJ_ndhK_ndhC_atpB_atpE_rbcL_accD_ycf4_cemA_petA_psbJ_psbL_psbF_psbE_rps18_rpl33_psaJ_petG_petL_rpl20_rps12_clpP_psbB_psbT_psbN_psbH_petB_petD_rpoA_rpl36_infA_rps8_rpl14_rpl16_rps3_rpl22_rps19_rpl2_rpl23_ycf1_rps15_ndhH_ndhA_ndhI_ndhG_ndhE_psaC_ndhD_ccsA_rpl32_rps7	1
atpA_atpF_atpH_atpI_petN_psbM_psbD_psbD_psbZ_rps14_ycf3_rps4_ndhJ_ndhK_ndhC_atpB_atpE_rbcL_accD_ycf4_cemA_petA_psbJ_psbL_psbF_psbE_rps18_rpl33_psaJ_petG_petL_rpl20_rps12_clpP_psbB_psbT_psbN_psbH_petB_petD_rpoA_rpl36_infA_rps8_rpl14_rpl16_rps3_rpl22_rps19_rpl2_rpl23_ycf1_rps15_ndhH_ndhA_ndhI_ndhG_ndhE_psaC_ndhD_ccsA_rpl32_rps7_ndhB	1
atpA_atpF_atpH_atpI_petN_psbM_psbD_psbD_psbZ_rps14_ycf3_rps4_ndhJ_ndhK_ndhC_atpB_atpE_rbcL_accD_ycf4_cemA_petA_psbJ_psbL_psbF_psbE_rps18_rpl33_psaJ_petG_petL_rpl20_rps12_clpP_psbB_psbT_psbN_psbH_petB_petD_rpoA_rpl36_rps8	1
atpA_atpF_atpH_atpI_petN_psbM_psbD_psbD_psbZ_rps14_ycf3_rps4_ndhJ_ndhK_ndhC_atpB_atpE_rbcL_accD_ycf4_cemA_petA_psbJ_psbL_psbF_psbE_rps18_rpl33_psaJ_petG_petL_rpl20_rps12_clpP_psbB_psbT_psbN_psbH_petB_petD_rpoA_rpl36_rps8_rpl16	1
atpA_atpF_atpH_atpI_petN_psbM_psbD_psbD_psbZ_rps14_ycf3_rps4_ndhJ_ndhK_ndhC_atpB_atpE_rbcL_accD_ycf4_cemA_petA_psbJ_psbL_psbF_psbE_rps18_rpl33_psaJ_petG_petL_rpl20_rps12_clpP_psbB_psbT_psbN_psbH_petB_petD_rpoA_rpl36_rps8_rpl16_rps3	1
atpA_atpF_atpH_atpI_petN_psbM_psbD_psbD_psbZ_rps14_ycf3_rps4_ndhJ_ndhK_ndhC_atpB_atpE_rbcL_accD_ycf4_cemA_petA_psbJ_psbL_psbF_psbE_rps18_rpl33_psaJ_petG_petL_rpl20_rps12_clpP_psbB_psbT_psbN_psbH_petB_petD_rpoA_rpl36_rps8_rpl16_rps3_rpl22	1
atpA_atpF_atpH_atpI_petN_psbM_psbD_psbD_psbZ_rps14_ycf3_rps4_ndhJ_ndhK_ndhC_atpB_atpE_rbcL_accD_ycf4_cemA_petA_psbJ_psbL_psbF_psbE_rps18_rpl33_psaJ_petG_petL_rpl20_rps12_clpP_psbB_psbT_psbN_psbH_petB_petD_rpoA_rpl36_rps8_rpl16_rps3_rpl22_rps19	1
atpA_atpF_atpH_atpI_petN_psbM_psbD_psbD_psbZ_rps14_ycf3_rps4_ndhJ_ndhK_ndhC_atpB_atpE_rbcL_accD_ycf4_cemA_petA_psbJ_psbL_psbF_psbE_rps18_rpl33_psaJ_petG_petL_rpl20_rps12_clpP_psbB_psbT_psbN_psbH_petB_petD_rpoA_rpl36_rps8_rpl16_rps3_rpl22_rps19_rpl2	1
atpA_atpF_atpH_atpI_petN_psbM_psbD_psbD_psbZ_rps14_ycf3_rps4_ndhJ_ndhK_ndhC_atpB_atpE_rbcL_accD_ycf4_cemA_petA_psbJ_psbL_psbF_psbE_rps18_rpl33_psaJ_petG_petL_rpl20_rps12_clpP_psbB_psbT_psbN_psbH_petB_petD_rpoA_rpl36_rps8_rpl16_rps3_rpl22_rps19_rpl2_rpl23	1
atpA_atpF_atpH_atpI_petN_psbM_psbD_psbD_psbZ_rps14_ycf3_rps4_ndhJ_ndhK_ndhC_atpB_atpE_rbcL_accD_ycf4_cemA_petA_psbJ_psbL_psbF_psbE_rps18_rpl33_psaJ_petG_petL_rpl20_rps12_clpP_psbB_psbT_psbN_psbH_petB_petD_rpoA_rpl36_rps8_rpl16_rps3_rpl22_rps19_rpl2_rpl23_ycf1	1
atpA_atpF_atpH_atpI_petN_psbM_psbD_psbD_psbZ_rps14_ycf3_rps4_ndhJ_ndhK_ndhC_atpB_atpE_rbcL_accD_ycf4_cemA_petA_psbJ_psbL_psbF_psbE_rps18_rpl33_psaJ_petG_petL_rpl20_rps12_clpP_psbB_psbT_psbN_psbH_petB_petD_rpoA_rpl36_rps8_rpl16_rps3_rpl22_rps19_rpl2_rpl23_ycf1_rps15	1
atpA_atpF_atpH_atpI_petN_psbM_psbD_psbD_psbZ_rps14_ycf3_rps4_ndhJ_ndhK_ndhC_atpB_atpE_rbcL_accD_ycf4_cemA_petA_psbJ_psbL_psbF_psbE_rps18_rpl33_psaJ_petG_petL_rpl20_rps12_clpP_psbB_psbT_psbN_psbH_petB_petD_rpoA_rpl36_rps8_rpl16_rps3_rpl22_rps19_rpl2_rpl23_ycf1_rps15_ndhH	1
atpA_atpF_atpH_atpI_petN_psbM_psbD_psbD_psbZ_rps14_ycf3_rps4_ndhJ_ndhK_ndhC_atpB_atpE_rbcL_accD_ycf4_cemA_petA_psbJ_psbL_psbF_psbE_rps18_rpl33_psaJ_petG_petL_rpl20_rps12_clpP_psbB_psbT_psbN_psbH_petB_petD_rpoA_rpl36_rps8_rpl16_rps3_rpl22_rps19_rpl2_rpl23_ycf1_rps15_ndhH_ndhA	1
atpA_atpF_atpH_atpI_petN_psbM_psbD_psbD_psbZ_rps14_ycf3_rps4_ndhJ_ndhK_ndhC_atpB_atpE_rbcL_accD_ycf4_cemA_petA_psbJ_psbL_psbF_psbE_rps18_rpl33_psaJ_petG_petL_rpl20_rps12_clpP_psbB_psbT_psbN_psbH_petB_petD_rpoA_rpl36_rps8_rpl16_rps3_rpl22_rps19_rpl2_rpl23_ycf1_rps15_ndhH_ndhA_ndhI	1
atpA_atpF_atpH_atpI_petN_psbM_psbD_psbD_psbZ_rps14_ycf3_rps4_ndhJ_ndhK_ndhC_atpB_atpE_rbcL_accD_ycf4_cemA_petA_psbJ_psbL_psbF_psbE_rps18_rpl33_psaJ_petG_petL_rpl20_rps12_clpP_psbB_psbT_psbN_psbH_petB_petD_rpoA_rpl36_rps8_rpl16_rps3_rpl22_rps19_rpl2_rpl23_ycf1_rps15_ndhH_ndhA_ndhI_ndhG	1
atpA_atpF_atpH_atpI_petN_psbM_psbD_psbD_psbZ_rps14_ycf3_rps4_ndhJ_ndhK_ndhC_atpB_atpE_rbcL_accD_ycf4_cemA_petA_psbJ_psbL_psbF_psbE_rps18_rpl33_psaJ_petG_petL_rpl20_rps12_clpP_psbB_psbT_psbN_psbH_petB_petD_rpoA_rpl36_rps8_rpl16_rps3_rpl22_rps19_rpl2_rpl23_ycf1_rps15_ndhH_ndhA_ndhI_ndhG_ndhE	1
atpA_atpF_atpH_atpI_petN_psbM_psbD_psbD_psbZ_rps14_ycf3_rps4_ndhJ_ndhK_ndhC_atpB_atpE_rbcL_accD_ycf4_cemA_petA_psbJ_psbL_psbF_psbE_rps18_rpl33_psaJ_petG_petL_rpl20_rps12_clpP_psbB_psbT_psbN_psbH_petB_petD_rpoA_rpl36_rps8_rpl16_rps3_rpl22_rps19_rpl2_rpl23_ycf1_rps15_ndhH_ndhA_ndhI_ndhG_ndhE_psaC	1
atpA_atpF_atpH_atpI_petN_psbM_psbD_psbD_psbZ_rps14_ycf3_rps4_ndhJ_ndhK_ndhC_atpB_atpE_rbcL_accD_ycf4_cemA_petA_psbJ_psbL_psbF_psbE_rps18_rpl33_psaJ_petG_petL_rpl20_rps12_clpP_psbB_psbT_psbN_psbH_petB_petD_rpoA_rpl36_rps8_rpl16_rps3_rpl22_rps19_rpl2_rpl23_ycf1_rps15_ndhH_ndhA_ndhI_ndhG_ndhE_psaC_ndhD	1
atpA_atpF_atpH_atpI_petN_psbM_psbD_psbD_psbZ_rps14_ycf3_rps4_ndhJ_ndhK_ndhC_atpB_atpE_rbcL_accD_ycf4_cemA_petA_psbJ_psbL_psbF_psbE_rps18_rpl33_psaJ_petG_petL_rpl20_rps12_clpP_psbB_psbT_psbN_psbH_petB_petD_rpoA_rpl36_rps8_rpl16_rps3_rpl22_rps19_rpl2_rpl23_ycf1_rps15_ndhH_ndhA_ndhI_ndhG_ndhE_psaC_ndhD_ccsA	1
atpA_atpF_atpH_atpI_petN_psbM_psbD_psbD_psbZ_rps14_ycf3_rps4_ndhJ_ndhK_ndhC_atpB_atpE_rbcL_accD_ycf4_cemA_petA_psbJ_psbL_psbF_psbE_rps18_rpl33_psaJ_petG_petL_rpl20_rps12_clpP_psbB_psbT_psbN_psbH_petB_petD_rpoA_rpl36_rps8_rpl16_rps3_rpl22_rps19_rpl2_rpl23_ycf1_rps15_ndhH_ndhA_ndhI_ndhG_ndhE_psaC_ndhD_ccsA_rpl32	1
atpA_atpF_atpH_atpI_petN_psbM_psbD_psbD_psbZ_rps14_ycf3_rps4_ndhJ_ndhK_ndhC_atpB_atpE_rbcL_accD_ycf4_cemA_petA_psbJ_psbL_psbF_psbE_rps18_rpl33_psaJ_petG_petL_rpl20_rps12_clpP_psbB_psbT_psbN_psbH_petB_petD_rpoA_rpl36_rps8_rpl16_rps3_rpl22_rps19_rpl2_rpl23_ycf1_rps15_ndhH_ndhA_ndhI_ndhG_ndhE_psaC_ndhD_ccsA_rpl32_rps7	1
atpA_atpF_atpH_atpI_petN_psbM_psbD_psbD_psbZ_rps14_ycf3_rps4_ndhJ_ndhK_ndhC_atpB_atpE_rbcL_accD_ycf4_cemA_petA_psbJ_psbL_psbF_psbE_rps18_rpl33_psaJ_petG_petL_rpl20_rps12_clpP_psbB_psbT_psbN_psbH_petB_petD_rpoA_rpl36_rps8_rpl16_rps3_rpl22_rps19_rpl2_rpl23_ycf1_rps15_ndhH_ndhA_ndhI_ndhG_ndhE_psaC_ndhD_ccsA_rpl32_rps7_ndhB	1
atpA_atpF_atpH_atpI_petN_psbM_psbD_psbD_psbZ_rps14_ycf3_rps4_ndhJ_ndhK_ndhC_atpB_atpE_rbcL_accD_ycf4_cemA_petA_psbJ_psbL_psbF_psbE_rps18_rpl33_psaJ_petG_petL_rpl20_rps12_clpP_psbB_psbT_psbN_psbH_petB_petD_rpoA_rps11	2
atpA_atpF_atpH_atpI_petN_psbM_psbD_psbD_psbZ_rps14_ycf3_rps4_ndhJ_ndhK_ndhC_atpB_atpE_rbcL_accD_ycf4_cemA_petA_psbJ_psbL_psbF_psbE_rps18_rpl33_psaJ_petG_petL_rpl20_rps12_clpP_psbB_psbT_psbN_psbH_petB_petD_rpoA_rps11_rpl36	1
atpA_atpF_atpH_atpI_petN_psbM_psbD_psbD_psbZ_rps14_ycf3_rps4_ndhJ_ndhK_ndhC_atpB_atpE_rbcL_accD_ycf4_cemA_petA_psbJ_psbL_psbF_psbE_rps18_rpl33_psaJ_petG_petL_rpl20_rps12_clpP_psbB_psbT_psbN_psbH_petB_petD_rpoA_rps11_rpl36_infA	1
atpA_atpF_atpH_atpI_petN_psbM_psbD_psbD_psbZ_rps14_ycf3_rps4_ndhJ_ndhK_ndhC_atpB_atpE_rbcL_accD_ycf4_cemA_petA_psbJ_psbL_psbF_psbE_rps18_rpl33_psaJ_petG_petL_rpl20_rps12_clpP_psbB_psbT_psbN_psbH_petB_petD_rpoA_rps11_rpl36_infA_rps8	1
atpA_atpF_atpH_atpI_petN_psbM_psbD_psbD_psbZ_rps14_ycf3_rps4_ndhJ_ndhK_ndhC_atpB_atpE_rbcL_accD_ycf4_cemA_petA_psbJ_psbL_psbF_psbE_rps18_rpl33_psaJ_petG_petL_rpl20_rps12_clpP_psbB_psbT_psbN_psbH_petB_petD_rpoA_rps11_rpl36_infA_rps8_rpl14	1
atpA_atpF_atpH_atpI_petN_psbM_psbD_psbD_psbZ_rps14_ycf3_rps4_ndhJ_ndhK_ndhC_atpB_atpE_rbcL_accD_ycf4_cemA_petA_psbJ_psbL_psbF_psbE_rps18_rpl33_psaJ_petG_petL_rpl20_rps12_clpP_psbB_psbT_psbN_psbH_petB_petD_rpoA_rps11_rpl36_infA_rps8_rpl14_rpl16	1
atpA_atpF_atpH_atpI_petN_psbM_psbD_psbD_psbZ_rps14_ycf3_rps4_ndhJ_ndhK_ndhC_atpB_atpE_rbcL_accD_ycf4_cemA_petA_psbJ_psbL_psbF_psbE_rps18_rpl33_psaJ_petG_petL_rpl20_rps12_clpP_psbB_psbT_psbN_psbH_petB_petD_rpoA_rps11_rpl36_infA_rps8_rpl14_rpl16_rps3	1
atpA_atpF_atpH_atpI_petN_psbM_psbD_psbD_psbZ_rps14_ycf3_rps4_ndhJ_ndhK_ndhC_atpB_atpE_rbcL_accD_ycf4_cemA_petA_psbJ_psbL_psbF_psbE_rps18_rpl33_psaJ_petG_petL_rpl20_rps12_clpP_psbB_psbT_psbN_psbH_petB_petD_rpoA_rps11_rpl36_infA_rps8_rpl14_rpl16_rps3_rpl22	1
atpA_atpF_atpH_atpI_petN_psbM_psbD_psbD_psbZ_rps14_ycf3_rps4_ndhJ_ndhK_ndhC_atpB_atpE_rbcL_accD_ycf4_cemA_petA_psbJ_psbL_psbF_psbE_rps18_rpl33_psaJ_petG_petL_rpl20_rps12_clpP_psbB_psbT_psbN_psbH_petB_petD_rpoA_rps11_rpl36_infA_rps8_rpl14_rpl16_rps3_rpl22_rps19	1
atpA_atpF_atpH_atpI_petN_psbM_psbD_psbD_psbZ_rps14_ycf3_rps4_ndhJ_ndhK_ndhC_atpB_atpE_rbcL_accD_ycf4_cemA_petA_psbJ_psbL_psbF_psbE_rps18_rpl33_psaJ_petG_petL_rpl20_rps12_clpP_psbB_psbT_psbN_psbH_petB_petD_rpoA_rps11_rpl36_infA_rps8_rpl14_rpl16_rps3_rpl22_rps19_rpl2	1
atpA_atpF_atpH_atpI_petN_psbM_psbD_psbD_psbZ_rps14_ycf3_rps4_ndhJ_ndhK_ndhC_atpB_atpE_rbcL_accD_ycf4_cemA_petA_psbJ_psbL_psbF_psbE_rps18_rpl33_psaJ_petG_petL_rpl20_rps12_clpP_psbB_psbT_psbN_psbH_petB_petD_rpoA_rps11_rpl36_infA_rps8_rpl14_rpl16_rps3_rpl22_rps19_rpl2_rpl23	1
atpA_atpF_atpH_atpI_petN_psbM_psbD_psbD_psbZ_rps14_ycf3_rps4_ndhJ_ndhK_ndhC_atpB_atpE_rbcL_accD_ycf4_cemA_petA_psbJ_psbL_psbF_psbE_rps18_rpl33_psaJ_petG_petL_rpl20_rps12_clpP_psbB_psbT_psbN_psbH_petB_petD_rpoA_rps11_rpl36_infA_rps8_rpl14_rpl16_rps3_rpl22_rps19_rpl2_rpl23_ycf1	1
atpA_atpF_atpH_atpI_petN_psbM_psbD_psbD_psbZ_rps14_ycf3_rps4_ndhJ_ndhK_ndhC_atpB_atpE_rbcL_accD_ycf4_cemA_petA_psbJ_psbL_psbF_psbE_rps18_rpl33_psaJ_petG_petL_rpl20_rps12_clpP_psbB_psbT_psbN_psbH_petB_petD_rpoA_rps11_rpl36_infA_rps8_rpl14_rpl16_rps3_rpl22_rps19_rpl2_rpl23_ycf1_rps15	1
atpA_atpF_atpH_atpI_petN_psbM_psbD_psbD_psbZ_rps14_ycf3_rps4_ndhJ_ndhK_ndhC_atpB_atpE_rbcL_accD_ycf4_cemA_petA_psbJ_psbL_psbF_psbE_rps18_rpl33_psaJ_petG_petL_rpl20_rps12_clpP_psbB_psbT_psbN_psbH_petB_petD_rpoA_rps11_rpl36_infA_rps8_rpl14_rpl16_rps3_rpl22_rps19_rpl2_rpl23_ycf1_rps15_ndhH	1
atpA_atpF_atpH_atpI_petN_psbM_psbD_psbD_psbZ_rps14_ycf3_rps4_ndhJ_ndhK_ndhC_atpB_atpE_rbcL_accD_ycf4_cemA_petA_psbJ_psbL_psbF_psbE_rps18_rpl33_psaJ_petG_petL_rpl20_rps12_clpP_psbB_psbT_psbN_psbH_petB_petD_rpoA_rps11_rpl36_infA_rps8_rpl14_rpl16_rps3_rpl22_rps19_rpl2_rpl23_ycf1_rps15_ndhH_ndhA	1
atpA_atpF_atpH_atpI_petN_psbM_psbD_psbD_psbZ_rps14_ycf3_rps4_ndhJ_ndhK_ndhC_atpB_atpE_rbcL_accD_ycf4_cemA_petA_psbJ_psbL_psbF_psbE_rps18_rpl33_psaJ_petG_petL_rpl20_rps12_clpP_psbB_psbT_psbN_psbH_petB_petD_rpoA_rps11_rpl36_infA_rps8_rpl14_rpl16_rps3_rpl22_rps19_rpl2_rpl23_ycf1_rps15_ndhH_ndhA_ndhI	1
atpA_atpF_atpH_atpI_petN_psbM_psbD_psbD_psbZ_rps14_ycf3_rps4_ndhJ_ndhK_ndhC_atpB_atpE_rbcL_accD_ycf4_cemA_petA_psbJ_psbL_psbF_psbE_rps18_rpl33_psaJ_petG_petL_rpl20_rps12_clpP_psbB_psbT_psbN_psbH_petB_petD_rpoA_rps11_rpl36_infA_rps8_rpl14_rpl16_rps3_rpl22_rps19_rpl2_rpl23_ycf1_rps15_ndhH_ndhA_ndhI_ndhG	1
atpA_atpF_atpH_atpI_petN_psbM_psbD_psbD_psbZ_rps14_ycf3_rps4_ndhJ_ndhK_ndhC_atpB_atpE_rbcL_accD_ycf4_cemA_petA_psbJ_psbL_psbF_psbE_rps18_rpl33_psaJ_petG_petL_rpl20_rps12_clpP_psbB_psbT_psbN_psbH_petB_petD_rpoA_rps11_rpl36_infA_rps8_rpl14_rpl16_rps3_rpl22_rps19_rpl2_rpl23_ycf1_rps15_ndhH_ndhA_ndhI_ndhG_ndhE	1
atpA_atpF_atpH_atpI_petN_psbM_psbD_psbD_psbZ_rps14_ycf3_rps4_ndhJ_ndhK_ndhC_atpB_atpE_rbcL_accD_ycf4_cemA_petA_psbJ_psbL_psbF_psbE_rps18_rpl33_psaJ_petG_petL_rpl20_rps12_clpP_psbB_psbT_psbN_psbH_petB_petD_rpoA_rps11_rpl36_infA_rps8_rpl14_rpl16_rps3_rpl22_rps19_rpl2_rpl23_ycf1_rps15_ndhH_ndhA_ndhI_ndhG_ndhE_psaC	1
atpA_atpF_atpH_atpI_petN_psbM_psbD_psbD_psbZ_rps14_ycf3_rps4_ndhJ_ndhK_ndhC_atpB_atpE_rbcL_accD_ycf4_cemA_petA_psbJ_psbL_psbF_psbE_rps18_rpl33_psaJ_petG_petL_rpl20_rps12_clpP_psbB_psbT_psbN_psbH_petB_petD_rpoA_rps11_rpl36_infA_rps8_rpl14_rpl16_rps3_rpl22_rps19_rpl2_rpl23_ycf1_rps15_ndhH_ndhA_ndhI_ndhG_ndhE_psaC_ndhD	1
atpA_atpF_atpH_atpI_petN_psbM_psbD_psbD_psbZ_rps14_ycf3_rps4_ndhJ_ndhK_ndhC_atpB_atpE_rbcL_accD_ycf4_cemA_petA_psbJ_psbL_psbF_psbE_rps18_rpl33_psaJ_petG_petL_rpl20_rps12_clpP_psbB_psbT_psbN_psbH_petB_petD_rpoA_rps11_rpl36_infA_rps8_rpl14_rpl16_rps3_rpl22_rps19_rpl2_rpl23_ycf1_rps15_ndhH_ndhA_ndhI_ndhG_ndhE_psaC_ndhD_ccsA	1
atpA_atpF_atpH_atpI_petN_psbM_psbD_psbD_psbZ_rps14_ycf3_rps4_ndhJ_ndhK_ndhC_atpB_atpE_rbcL_accD_ycf4_cemA_petA_psbJ_psbL_psbF_psbE_rps18_rpl33_psaJ_petG_petL_rpl20_rps12_clpP_psbB_psbT_psbN_psbH_petB_petD_rpoA_rps11_rpl36_infA_rps8_rpl14_rpl16_rps3_rpl22_rps19_rpl2_rpl23_ycf1_rps15_ndhH_ndhA_ndhI_ndhG_ndhE_psaC_ndhD_ccsA_rpl32	1
atpA_atpF_atpH_atpI_petN_psbM_psbD_psbD_psbZ_rps14_ycf3_rps4_ndhJ_ndhK_ndhC_atpB_atpE_rbcL_accD_ycf4_cemA_petA_psbJ_psbL_psbF_psbE_rps18_rpl33_psaJ_petG_petL_rpl20_rps12_clpP_psbB_psbT_psbN_psbH_petB_petD_rpoA_rps11_rpl36_infA_rps8_rpl14_rpl16_rps3_rpl22_rps19_rpl2_rpl23_ycf1_rps15_ndhH_ndhA_ndhI_ndhG_ndhE_psaC_ndhD_ccsA_rpl32_rps7	1
atpA_atpF_atpH_atpI_petN_psbM_psbD_psbD_psbZ_rps14_ycf3_rps4_ndhJ_ndhK_ndhC_atpB_atpE_rbcL_accD_ycf4_cemA_petA_psbJ_psbL_psbF_psbE_rps18_rpl33_psaJ_petG_petL_rpl20_rps12_clpP_psbB_psbT_psbN_psbH_petB_petD_rpoA_rps11_rpl36_infA_rps8_rpl14_rpl16_rps3_rpl22_rps19_rpl2_rpl23_ycf1_rps15_ndhH_ndhA_ndhI_ndhG_ndhE_psaC_ndhD_ccsA_rpl32_rps7_ndhB	1
atpA_atpF_atpH_atpI_petN_psbM_psbD_psbD_psbZ_rps14_ycf3_rps4_ndhJ_ndhK_ndhC_atpB_atpE_rbcL_accD_ycf4_cemA_petA_psbJ_psbL_psbF_psbE_rps18_rpl33_psaJ_petG_petL_rpl20_rps12_clpP_psbB_psbT_psbN_psbH_petB_petD_rpoA_rps11_rps8	1
atpA_atpF_atpH_atpI_petN_psbM_psbD_psbD_psbZ_rps14_ycf3_rps4_ndhJ_ndhK_ndhC_atpB_atpE_rbcL_accD_ycf4_cemA_petA_psbJ_psbL_psbF_psbE_rps18_rpl33_psaJ_petG_petL_rpl20_rps12_clpP_psbB_psbT_psbN_psbH_petB_petD_rpoA_rps11_rps8_rpl16	1
atpA_atpF_atpH_atpI_petN_psbM_psbD_psbD_psbZ_rps14_ycf3_rps4_ndhJ_ndhK_ndhC_atpB_atpE_rbcL_accD_ycf4_cemA_petA_psbJ_psbL_psbF_psbE_rps18_rpl33_psaJ_petG_petL_rpl20_rps12_clpP_psbB_psbT_psbN_psbH_petB_petD_rpoA_rps11_rps8_rpl16_rps3	1
atpA_atpF_atpH_atpI_petN_psbM_psbD_psbD_psbZ_rps14_ycf3_rps4_ndhJ_ndhK_ndhC_atpB_atpE_rbcL_accD_ycf4_cemA_petA_psbJ_psbL_psbF_psbE_rps18_rpl33_psaJ_petG_petL_rpl20_rps12_clpP_psbB_psbT_psbN_psbH_petB_petD_rpoA_rps11_rps8_rpl16_rps3_rpl22	1
atpA_atpF_atpH_atpI_petN_psbM_psbD_psbD_psbZ_rps14_ycf3_rps4_ndhJ_ndhK_ndhC_atpB_atpE_rbcL_accD_ycf4_cemA_petA_psbJ_psbL_psbF_psbE_rps18_rpl33_psaJ_petG_petL_rpl20_rps12_clpP_psbB_psbT_psbN_psbH_petB_petD_rpoA_rps11_rps8_rpl16_rps3_rpl22_rps19	1
atpA_atpF_atpH_atpI_petN_psbM_psbD_psbD_psbZ_rps14_ycf3_rps4_ndhJ_ndhK_ndhC_atpB_atpE_rbcL_accD_ycf4_cemA_petA_psbJ_psbL_psbF_psbE_rps18_rpl33_psaJ_petG_petL_rpl20_rps12_clpP_psbB_psbT_psbN_psbH_petB_petD_rpoA_rps11_rps8_rpl16_rps3_rpl22_rps19_rpl2	1
atpA_atpF_atpH_atpI_petN_psbM_psbD_psbD_psbZ_rps14_ycf3_rps4_ndhJ_ndhK_ndhC_atpB_atpE_rbcL_accD_ycf4_cemA_petA_psbJ_psbL_psbF_psbE_rps18_rpl33_psaJ_petG_petL_rpl20_rps12_clpP_psbB_psbT_psbN_psbH_petB_petD_rpoA_rps11_rps8_rpl16_rps3_rpl22_rps19_rpl2_rpl23	1
atpA_atpF_atpH_atpI_petN_psbM_psbD_psbD_psbZ_rps14_ycf3_rps4_ndhJ_ndhK_ndhC_atpB_atpE_rbcL_accD_ycf4_cemA_petA_psbJ_psbL_psbF_psbE_rps18_rpl33_psaJ_petG_petL_rpl20_rps12_clpP_psbB_psbT_psbN_psbH_petB_petD_rpoA_rps11_rps8_rpl16_rps3_rpl22_rps19_rpl2_rpl23_ycf1	1
atpA_atpF_atpH_atpI_petN_psbM_psbD_psbD_psbZ_rps14_ycf3_rps4_ndhJ_ndhK_ndhC_atpB_atpE_rbcL_accD_ycf4_cemA_petA_psbJ_psbL_psbF_psbE_rps18_rpl33_psaJ_petG_petL_rpl20_rps12_clpP_psbB_psbT_psbN_psbH_petB_petD_rpoA_rps11_rps8_rpl16_rps3_rpl22_rps19_rpl2_rpl23_ycf1_rps15	1
atpA_atpF_atpH_atpI_petN_psbM_psbD_psbD_psbZ_rps14_ycf3_rps4_ndhJ_ndhK_ndhC_atpB_atpE_rbcL_accD_ycf4_cemA_petA_psbJ_psbL_psbF_psbE_rps18_rpl33_psaJ_petG_petL_rpl20_rps12_clpP_psbB_psbT_psbN_psbH_petB_petD_rpoA_rps11_rps8_rpl16_rps3_rpl22_rps19_rpl2_rpl23_ycf1_rps15_ndhH	1
atpA_atpF_atpH_atpI_petN_psbM_psbD_psbD_psbZ_rps14_ycf3_rps4_ndhJ_ndhK_ndhC_atpB_atpE_rbcL_accD_ycf4_cemA_petA_psbJ_psbL_psbF_psbE_rps18_rpl33_psaJ_petG_petL_rpl20_rps12_clpP_psbB_psbT_psbN_psbH_petB_petD_rpoA_rps11_rps8_rpl16_rps3_rpl22_rps19_rpl2_rpl23_ycf1_rps15_ndhH_ndhA	1
atpA_atpF_atpH_atpI_petN_psbM_psbD_psbD_psbZ_rps14_ycf3_rps4_ndhJ_ndhK_ndhC_atpB_atpE_rbcL_accD_ycf4_cemA_petA_psbJ_psbL_psbF_psbE_rps18_rpl33_psaJ_petG_petL_rpl20_rps12_clpP_psbB_psbT_psbN_psbH_petB_petD_rpoA_rps11_rps8_rpl16_rps3_rpl22_rps19_rpl2_rpl23_ycf1_rps15_ndhH_ndhA_ndhI	1
atpA_atpF_atpH_atpI_petN_psbM_psbD_psbD_psbZ_rps14_ycf3_rps4_ndhJ_ndhK_ndhC_atpB_atpE_rbcL_accD_ycf4_cemA_petA_psbJ_psbL_psbF_psbE_rps18_rpl33_psaJ_petG_petL_rpl20_rps12_clpP_psbB_psbT_psbN_psbH_petB_petD_rpoA_rps11_rps8_rpl16_rps3_rpl22_rps19_rpl2_rpl23_ycf1_rps15_ndhH_ndhA_ndhI_ndhG	1
atpA_atpF_atpH_atpI_petN_psbM_psbD_psbD_psbZ_rps14_ycf3_rps4_ndhJ_ndhK_ndhC_atpB_atpE_rbcL_accD_ycf4_cemA_petA_psbJ_psbL_psbF_psbE_rps18_rpl33_psaJ_petG_petL_rpl20_rps12_clpP_psbB_psbT_psbN_psbH_petB_petD_rpoA_rps11_rps8_rpl16_rps3_rpl22_rps19_rpl2_rpl23_ycf1_rps15_ndhH_ndhA_ndhI_ndhG_ndhE	1
atpA_atpF_atpH_atpI_petN_psbM_psbD_psbD_psbZ_rps14_ycf3_rps4_ndhJ_ndhK_ndhC_atpB_atpE_rbcL_accD_ycf4_cemA_petA_psbJ_psbL_psbF_psbE_rps18_rpl33_psaJ_petG_petL_rpl20_rps12_clpP_psbB_psbT_psbN_psbH_petB_petD_rpoA_rps11_rps8_rpl16_rps3_rpl22_rps19_rpl2_rpl23_ycf1_rps15_ndhH_ndhA_ndhI_ndhG_ndhE_psaC	1
atpA_atpF_atpH_atpI_petN_psbM_psbD_psbD_psbZ_rps14_ycf3_rps4_ndhJ_ndhK_ndhC_atpB_atpE_rbcL_accD_ycf4_cemA_petA_psbJ_psbL_psbF_psbE_rps18_rpl33_psaJ_petG_petL_rpl20_rps12_clpP_psbB_psbT_psbN_psbH_petB_petD_rpoA_rps11_rps8_rpl16_rps3_rpl22_rps19_rpl2_rpl23_ycf1_rps15_ndhH_ndhA_ndhI_ndhG_ndhE_psaC_ndhD	1
atpA_atpF_atpH_atpI_petN_psbM_psbD_psbD_psbZ_rps14_ycf3_rps4_ndhJ_ndhK_ndhC_atpB_atpE_rbcL_accD_ycf4_cemA_petA_psbJ_psbL_psbF_psbE_rps18_rpl33_psaJ_petG_petL_rpl20_rps12_clpP_psbB_psbT_psbN_psbH_petB_petD_rpoA_rps11_rps8_rpl16_rps3_rpl22_rps19_rpl2_rpl23_ycf1_rps15_ndhH_ndhA_ndhI_ndhG_ndhE_psaC_ndhD_ccsA	1
atpA_atpF_atpH_atpI_petN_psbM_psbD_psbD_psbZ_rps14_ycf3_rps4_ndhJ_ndhK_ndhC_atpB_atpE_rbcL_accD_ycf4_cemA_petA_psbJ_psbL_psbF_psbE_rps18_rpl33_psaJ_petG_petL_rpl20_rps12_clpP_psbB_psbT_psbN_psbH_petB_petD_rpoA_rps11_rps8_rpl16_rps3_rpl22_rps19_rpl2_rpl23_ycf1_rps15_ndhH_ndhA_ndhI_ndhG_ndhE_psaC_ndhD_ccsA_rpl32	1
atpA_atpF_atpH_atpI_petN_psbM_psbD_psbD_psbZ_rps14_ycf3_rps4_ndhJ_ndhK_ndhC_atpB_atpE_rbcL_accD_ycf4_cemA_petA_psbJ_psbL_psbF_psbE_rps18_rpl33_psaJ_petG_petL_rpl20_rps12_clpP_psbB_psbT_psbN_psbH_petB_petD_rpoA_rps11_rps8_rpl16_rps3_rpl22_rps19_rpl2_rpl23_ycf1_rps15_ndhH_ndhA_ndhI_ndhG_ndhE_psaC_ndhD_ccsA_rpl32_rps7	1
atpA_atpF_atpH_atpI_petN_psbM_psbD_psbD_psbZ_rps14_ycf3_rps4_ndhJ_ndhK_ndhC_atpB_atpE_rbcL_accD_ycf4_cemA_petA_psbJ_psbL_psbF_psbE_rps18_rpl33_psaJ_petG_petL_rpl20_rps12_clpP_psbB_psbT_psbN_psbH_petB_petD_rpoA_rps11_rps8_rpl16_rps3_rpl22_rps19_rpl2_rpl23_ycf1_rps15_ndhH_ndhA_ndhI_ndhG_ndhE_psaC_ndhD_ccsA_rpl32_rps7_ndhB	1
atpA_atpF_atpH_atpI_rps2	1099
atpA_atpF_atpH_atpI_rps2_clpP	3
atpA_atpF_atpH_atpI_rps2_clpP_rps12	3
atpA_atpF_atpH_atpI_rps2_clpP_rps12_rpl20	1
atpA_atpF_atpH_atpI_rps2_clpP_rps12_rpl20_psbZ	1
atpA_atpF_atpH_atpI_rps2_clpP_rps12_rpl20_psbZ_psbC	1
atpA_atpF_atpH_atpI_rps2_clpP_rps12_rpl20_psbZ_psbC_psbD	1
atpA_atpF_atpH_atpI_rps2_clpP_rps12_rpl20_psbZ_psbC_psbD_rps14	1
atpA_atpF_atpH_atpI_rps2_clpP_rps12_rpl20_psbZ_psbC_psbD_rps14_ycf3	1
atpA_atpF_atpH_atpI_rps2_clpP_rps12_rpl20_psbZ_psbC_psbD_rps14_ycf3_rps4	1
atpA_atpF_atpH_atpI_rps2_clpP_rps12_rpl20_psbZ_psbC_psbD_rps14_ycf3_rps4_ndhJ	1
atpA_atpF_atpH_atpI_rps2_clpP_rps12_rpl20_psbZ_psbC_psbD_rps14_ycf3_rps4_ndhJ_ndhK	1
atpA_atpF_atpH_atpI_rps2_clpP_rps12_rpl20_psbZ_psbC_psbD_rps14_ycf3_rps4_ndhJ_ndhK_ndhC	1
atpA_atpF_atpH_atpI_rps2_clpP_rps12_rpl20_psbZ_psbC_psbD_rps14_ycf3_rps4_ndhJ_ndhK_ndhC_atpE	1
atpA_atpF_atpH_atpI_rps2_clpP_rps12_rpl20_psbZ_psbC_psbD_rps14_ycf3_rps4_ndhJ_ndhK_ndhC_atpE_atpB	1
atpA_atpF_atpH_atpI_rps2_clpP_rps12_rpl20_psbZ_psbC_psbD_rps14_ycf3_rps4_ndhJ_ndhK_ndhC_atpE_atpB_rbcL	1
atpA_atpF_atpH_atpI_rps2_clpP_rps12_rpl20_psbZ_psbC_psbD_rps14_ycf3_rps4_ndhJ_ndhK_ndhC_atpE_atpB_rbcL_rps18	1
atpA_atpF_atpH_atpI_rps2_clpP_rps12_rpl20_psbZ_psbC_psbD_rps14_ycf3_rps4_ndhJ_ndhK_ndhC_atpE_atpB_rbcL_rps18_rpl33	1
atpA_atpF_atpH_atpI_rps2_clpP_rps12_rpl20_psbZ_psbC_psbD_rps14_ycf3_rps4_ndhJ_ndhK_ndhC_atpE_atpB_rbcL_rps18_rpl33_psaJ	1
atpA_atpF_atpH_atpI_rps2_clpP_rps12_rpl20_psbZ_psbC_psbD_rps14_ycf3_rps4_ndhJ_ndhK_ndhC_atpE_atpB_rbcL_rps18_rpl33_psaJ_petG	1
atpA_atpF_atpH_atpI_rps2_clpP_rps12_rpl20_psbZ_psbC_psbD_rps14_ycf3_rps4_ndhJ_ndhK_ndhC_atpE_atpB_rbcL_rps18_rpl33_psaJ_petG_petL	1
atpA_atpF_atpH_atpI_rps2_clpP_rps12_rpl20_psbZ_psbC_psbD_rps14_ycf3_rps4_ndhJ_ndhK_ndhC_atpE_atpB_rbcL_rps18_rpl33_psaJ_petG_petL_psbE	1
atpA_atpF_atpH_atpI_rps2_clpP_rps12_rpl20_psbZ_psbC_psbD_rps14_ycf3_rps4_ndhJ_ndhK_ndhC_atpE_atpB_rbcL_rps18_rpl33_psaJ_petG_petL_psbE_psbF	1
atpA_atpF_atpH_atpI_rps2_clpP_rps12_rpl20_psbZ_psbC_psbD_rps14_ycf3_rps4_ndhJ_ndhK_ndhC_atpE_atpB_rbcL_rps18_rpl33_psaJ_petG_petL_psbE_psbF_psbL	1
atpA_atpF_atpH_atpI_rps2_clpP_rps12_rpl20_psbZ_psbC_psbD_rps14_ycf3_rps4_ndhJ_ndhK_ndhC_atpE_atpB_rbcL_rps18_rpl33_psaJ_petG_petL_psbE_psbF_psbL_psbJ	1
atpA_atpF_atpH_atpI_rps2_clpP_rps12_rpl20_psbZ_psbC_psbD_rps14_ycf3_rps4_ndhJ_ndhK_ndhC_atpE_atpB_rbcL_rps18_rpl33_psaJ_petG_petL_psbE_psbF_psbL_psbJ_petA	1
atpA_atpF_atpH_atpI_rps2_clpP_rps12_rpl20_psbZ_psbC_psbD_rps14_ycf3_rps4_ndhJ_ndhK_ndhC_atpE_atpB_rbcL_rps18_rpl33_psaJ_petG_petL_psbE_psbF_psbL_psbJ_petA_cemA	1
atpA_atpF_atpH_atpI_rps2_clpP_rps12_rpl20_psbZ_psbC_psbD_rps14_ycf3_rps4_ndhJ_ndhK_ndhC_atpE_atpB_rbcL_rps18_rpl33_psaJ_petG_petL_psbE_psbF_psbL_psbJ_petA_cemA_ycf4	1
atpA_atpF_atpH_atpI_rps2_clpP_rps12_rpl20_psbZ_psbC_psbD_rps14_ycf3_rps4_ndhJ_ndhK_ndhC_atpE_atpB_rbcL_rps18_rpl33_psaJ_petG_petL_psbE_psbF_psbL_psbJ_petA_cemA_ycf4_psaI	1
atpA_atpF_atpH_atpI_rps2_clpP_rps12_rpl20_psbZ_psbC_psbD_rps14_ycf3_rps4_ndhJ_ndhK_ndhC_atpE_atpB_rbcL_rps18_rpl33_psaJ_petG_petL_psbE_psbF_psbL_psbJ_petA_cemA_ycf4_psaI_psbK	1
atpA_atpF_atpH_atpI_rps2_clpP_rps12_rpl20_psbZ_psbC_psbD_rps14_ycf3_rps4_ndhJ_ndhK_ndhC_atpE_atpB_rbcL_rps18_rpl33_psaJ_petG_petL_psbE_psbF_psbL_psbJ_petA_cemA_ycf4_psaI_psbK_psbI	1
atpA_atpF_atpH_atpI_rps2_clpP_rps12_rpl20_psbZ_psbC_psbD_rps14_ycf3_rps4_ndhJ_ndhK_ndhC_atpE_atpB_rbcL_rps18_rpl33_psaJ_petG_petL_psbE_psbF_psbL_psbJ_petA_cemA_ycf4_psaI_psbK_psbI_psbM	1
atpA_atpF_atpH_atpI_rps2_clpP_rps12_rpl20_psbZ_psbC_psbD_rps14_ycf3_rps4_ndhJ_ndhK_ndhC_atpE_atpB_rbcL_rps18_rpl33_psaJ_petG_petL_psbE_psbF_psbL_psbJ_petA_cemA_ycf4_psaI_psbK_psbI_psbM_petN	1
atpA_atpF_atpH_atpI_rps2_clpP_rps12_rpl20_psbZ_psbC_psbD_rps14_ycf3_rps4_ndhJ_ndhK_ndhC_atpE_atpB_rbcL_rps18_rpl33_psaJ_petG_petL_psbE_psbF_psbL_psbJ_petA_cemA_ycf4_psaI_psbK_psbI_psbM_petN_ccsA	1
atpA_atpF_atpH_atpI_rps2_clpP_rps12_rpl20_psbZ_psbC_psbD_rps14_ycf3_rps4_ndhJ_ndhK_ndhC_atpE_atpB_rbcL_rps18_rpl33_psaJ_petG_petL_psbE_psbF_psbL_psbJ_petA_cemA_ycf4_psaI_psbK_psbI_psbM_petN_ccsA_ndhD	1
atpA_atpF_atpH_atpI_rps2_clpP_rps12_rpl20_psbZ_psbC_psbD_rps14_ycf3_rps4_ndhJ_ndhK_ndhC_atpE_atpB_rbcL_rps18_rpl33_psaJ_petG_petL_psbE_psbF_psbL_psbJ_petA_cemA_ycf4_psaI_psbK_psbI_psbM_petN_ccsA_ndhD_psaC	1
atpA_atpF_atpH_atpI_rps2_clpP_rps12_rpl20_psbZ_psbC_psbD_rps14_ycf3_rps4_ndhJ_ndhK_ndhC_atpE_atpB_rbcL_rps18_rpl33_psaJ_petG_petL_psbE_psbF_psbL_psbJ_petA_cemA_ycf4_psaI_psbK_psbI_psbM_petN_ccsA_ndhD_psaC_ndhE	1
atpA_atpF_atpH_atpI_rps2_clpP_rps12_rpl20_psbZ_psbC_psbD_rps14_ycf3_rps4_ndhJ_ndhK_ndhC_atpE_atpB_rbcL_rps18_rpl33_psaJ_petG_petL_psbE_psbF_psbL_psbJ_petA_cemA_ycf4_psaI_psbK_psbI_psbM_petN_ccsA_ndhD_psaC_ndhE_ndhG	1
atpA_atpF_atpH_atpI_rps2_clpP_rps12_rpl20_psbZ_psbC_psbD_rps14_ycf3_rps4_ndhJ_ndhK_ndhC_atpE_atpB_rbcL_rps18_rpl33_psaJ_petG_petL_psbE_psbF_psbL_psbJ_petA_cemA_ycf4_psaI_psbK_psbI_psbM_petN_ccsA_ndhD_psaC_ndhE_ndhG_ndhI	1
atpA_atpF_atpH_atpI_rps2_clpP_rps12_rpl20_psbZ_psbC_psbD_rps14_ycf3_rps4_ndhJ_ndhK_ndhC_atpE_atpB_rbcL_rps18_rpl33_psaJ_petG_petL_psbE_psbF_psbL_psbJ_petA_cemA_ycf4_psaI_psbK_psbI_psbM_petN_ccsA_ndhD_psaC_ndhE_ndhG_ndhI_ndhA	1
atpA_atpF_atpH_atpI_rps2_clpP_rps12_rpl20_psbZ_psbC_psbD_rps14_ycf3_rps4_ndhJ_ndhK_ndhC_atpE_atpB_rbcL_rps18_rpl33_psaJ_petG_petL_psbE_psbF_psbL_psbJ_petA_cemA_ycf4_psaI_psbK_psbI_psbM_petN_ccsA_ndhD_psaC_ndhE_ndhG_ndhI_ndhA_ndhH	1
atpA_atpF_atpH_atpI_rps2_clpP_rps12_rpl20_psbZ_psbC_psbD_rps14_ycf3_rps4_ndhJ_ndhK_ndhC_atpE_atpB_rbcL_rps18_rpl33_psaJ_petG_petL_psbE_psbF_psbL_psbJ_petA_cemA_ycf4_psaI_psbK_psbI_psbM_petN_ccsA_ndhD_psaC_ndhE_ndhG_ndhI_ndhA_ndhH_rps15	1
atpA_atpF_atpH_atpI_rps2_clpP_rps12_rpl20_psbZ_psbC_psbD_rps14_ycf3_rps4_ndhJ_ndhK_ndhC_atpE_atpB_rbcL_rps18_rpl33_psaJ_petG_petL_psbE_psbF_psbL_psbJ_petA_cemA_ycf4_psaI_psbK_psbI_psbM_petN_ccsA_ndhD_psaC_ndhE_ndhG_ndhI_ndhA_ndhH_rps15_rpl32	1
atpA_atpF_atpH_atpI_rps2_clpP_rps12_rpl20_psbZ_psbC_psbD_rps14_ycf3_rps4_ndhJ_ndhK_ndhC_atpE_atpB_rbcL_rps18_rpl33_psaJ_petG_petL_psbE_psbF_psbL_psbJ_petA_cemA_ycf4_psaI_psbK_psbI_psbM_petN_ccsA_ndhD_psaC_ndhE_ndhG_ndhI_ndhA_ndhH_rps15_rpl32_rps7	1
atpA_atpF_atpH_atpI_rps2_clpP_rps12_rpl20_psbZ_psbC_psbD_rps14_ycf3_rps4_ndhJ_ndhK_ndhC_atpE_atpB_rbcL_rps18_rpl33_psaJ_petG_petL_psbE_psbF_psbL_psbJ_petA_cemA_ycf4_psaI_psbK_psbI_psbM_petN_ccsA_ndhD_psaC_ndhE_ndhG_ndhI_ndhA_ndhH_rps15_rpl32_rps7_ndhB	1
atpA_atpF_atpH_atpI_rps2_clpP_rps12_rps12	2
atpA_atpF_atpH_atpI_rps2_clpP_rps12_rps12_rps18	2
atpA_atpF_atpH_atpI_rps2_clpP_rps12_rps12_rps18_rpl33	2
atpA_atpF_atpH_atpI_rps2_clpP_rps12_rps12_rps18_rpl33_psaJ	2
atpA_atpF_atpH_atpI_rps2_clpP_rps12_rps12_rps18_rpl33_psaJ_petG	2
atpA_atpF_atpH_atpI_rps2_clpP_rps12_rps12_rps18_rpl33_psaJ_petG_petL	2
atpA_atpF_atpH_atpI_rps2_clpP_rps12_rps12_rps18_rpl33_psaJ_petG_petL_psbE	2
atpA_atpF_atpH_atpI_rps2_clpP_rps12_rps12_rps18_rpl33_psaJ_petG_petL_psbE_psbF	2
atpA_atpF_atpH_atpI_rps2_clpP_rps12_rps12_rps18_rpl33_psaJ_petG_petL_psbE_psbF_psbL	2
atpA_atpF_atpH_atpI_rps2_clpP_rps12_rps12_rps18_rpl33_psaJ_petG_petL_psbE_psbF_psbL_psbJ	2
atpA_atpF_atpH_atpI_rps2_clpP_rps12_rps12_rps18_rpl33_psaJ_petG_petL_psbE_psbF_psbL_psbJ_petA	2
atpA_atpF_atpH_atpI_rps2_clpP_rps12_rps12_rps18_rpl33_psaJ_petG_petL_psbE_psbF_psbL_psbJ_petA_cemA	2
atpA_atpF_atpH_atpI_rps2_clpP_rps12_rps12_rps18_rpl33_psaJ_petG_petL_psbE_psbF_psbL_psbJ_petA_cemA_ycf4	2
atpA_atpF_atpH_atpI_rps2_clpP_rps12_rps12_rps18_rpl33_psaJ_petG_petL_psbE_psbF_psbL_psbJ_petA_cemA_ycf4_psaI	2
atpA_atpF_atpH_atpI_rps2_clpP_rps12_rps12_rps18_rpl33_psaJ_petG_petL_psbE_psbF_psbL_psbJ_petA_cemA_ycf4_psaI_accD	1
atpA_atpF_atpH_atpI_rps2_clpP_rps12_rps12_rps18_rpl33_psaJ_petG_petL_psbE_psbF_psbL_psbJ_petA_cemA_ycf4_psaI_accD_rbcL	1
atpA_atpF_atpH_atpI_rps2_clpP_rps12_rps12_rps18_rpl33_psaJ_petG_petL_psbE_psbF_psbL_psbJ_petA_cemA_ycf4_psaI_accD_rbcL_atpE	1
atpA_atpF_atpH_atpI_rps2_clpP_rps12_rps12_rps18_rpl33_psaJ_petG_petL_psbE_psbF_psbL_psbJ_petA_cemA_ycf4_psaI_accD_rbcL_atpE_atpB	1
atpA_atpF_atpH_atpI_rps2_clpP_rps12_rps12_rps18_rpl33_psaJ_petG_petL_psbE_psbF_psbL_psbJ_petA_cemA_ycf4_psaI_accD_rbcL_atpE_atpB_ndhC	1
atpA_atpF_atpH_atpI_rps2_clpP_rps12_rps12_rps18_rpl33_psaJ_petG_petL_psbE_psbF_psbL_psbJ_petA_cemA_ycf4_psaI_accD_rbcL_atpE_atpB_ndhC_ndhK	1
atpA_atpF_atpH_atpI_rps2_clpP_rps12_rps12_rps18_rpl33_psaJ_petG_petL_psbE_psbF_psbL_psbJ_petA_cemA_ycf4_psaI_accD_rbcL_atpE_atpB_ndhC_ndhK_ndhJ	1
atpA_atpF_atpH_atpI_rps2_clpP_rps12_rps12_rps18_rpl33_psaJ_petG_petL_psbE_psbF_psbL_psbJ_petA_cemA_ycf4_psaI_accD_rbcL_atpE_atpB_ndhC_ndhK_ndhJ_rps4	1
atpA_atpF_atpH_atpI_rps2_clpP_rps12_rps12_rps18_rpl33_psaJ_petG_petL_psbE_psbF_psbL_psbJ_petA_cemA_ycf4_psaI_accD_rbcL_atpE_atpB_ndhC_ndhK_ndhJ_rps4_ycf3	1
atpA_atpF_atpH_atpI_rps2_clpP_rps12_rps12_rps18_rpl33_psaJ_petG_petL_psbE_psbF_psbL_psbJ_petA_cemA_ycf4_psaI_accD_rbcL_atpE_atpB_ndhC_ndhK_ndhJ_rps4_ycf3_rps14	1
atpA_atpF_atpH_atpI_rps2_clpP_rps12_rps12_rps18_rpl33_psaJ_petG_petL_psbE_psbF_psbL_psbJ_petA_cemA_ycf4_psaI_accD_rbcL_atpE_atpB_ndhC_ndhK_ndhJ_rps4_ycf3_rps14_psbZ	1
atpA_atpF_atpH_atpI_rps2_clpP_rps12_rps12_rps18_rpl33_psaJ_petG_petL_psbE_psbF_psbL_psbJ_petA_cemA_ycf4_psaI_accD_rbcL_atpE_atpB_ndhC_ndhK_ndhJ_rps4_ycf3_rps14_psbZ_psbC	1
atpA_atpF_atpH_atpI_rps2_clpP_rps12_rps12_rps18_rpl33_psaJ_petG_petL_psbE_psbF_psbL_psbJ_petA_cemA_ycf4_psaI_accD_rbcL_atpE_atpB_ndhC_ndhK_ndhJ_rps4_ycf3_rps14_psbZ_psbC_psbD	1
atpA_atpF_atpH_atpI_rps2_clpP_rps12_rps12_rps18_rpl33_psaJ_petG_petL_psbE_psbF_psbL_psbJ_petA_cemA_ycf4_psaI_accD_rbcL_atpE_atpB_ndhC_ndhK_ndhJ_rps4_ycf3_rps14_psbZ_psbC_psbD_psbM	1
atpA_atpF_atpH_atpI_rps2_clpP_rps12_rps12_rps18_rpl33_psaJ_petG_petL_psbE_psbF_psbL_psbJ_petA_cemA_ycf4_psaI_accD_rbcL_atpE_atpB_ndhC_ndhK_ndhJ_rps4_ycf3_rps14_psbZ_psbC_psbD_psbM_petN	1
atpA_atpF_atpH_atpI_rps2_clpP_rps12_rps12_rps18_rpl33_psaJ_petG_petL_psbE_psbF_psbL_psbJ_petA_cemA_ycf4_psaI_accD_rbcL_atpE_atpB_ndhC_ndhK_ndhJ_rps4_ycf3_rps14_psbZ_psbC_psbD_psbM_petN_psbB	1
atpA_atpF_atpH_atpI_rps2_clpP_rps12_rps12_rps18_rpl33_psaJ_petG_petL_psbE_psbF_psbL_psbJ_petA_cemA_ycf4_psaI_accD_rbcL_atpE_atpB_ndhC_ndhK_ndhJ_rps4_ycf3_rps14_psbZ_psbC_psbD_psbM_petN_psbB_psbT	1
atpA_atpF_atpH_atpI_rps2_clpP_rps12_rps12_rps18_rpl33_psaJ_petG_petL_psbE_psbF_psbL_psbJ_petA_cemA_ycf4_psaI_accD_rbcL_atpE_atpB_ndhC_ndhK_ndhJ_rps4_ycf3_rps14_psbZ_psbC_psbD_psbM_petN_psbB_psbT_psbN	1
atpA_atpF_atpH_atpI_rps2_clpP_rps12_rps12_rps18_rpl33_psaJ_petG_petL_psbE_psbF_psbL_psbJ_petA_cemA_ycf4_psaI_accD_rbcL_atpE_atpB_ndhC_ndhK_ndhJ_rps4_ycf3_rps14_psbZ_psbC_psbD_psbM_petN_psbB_psbT_psbN_psbH	1
atpA_atpF_atpH_atpI_rps2_clpP_rps12_rps12_rps18_rpl33_psaJ_petG_petL_psbE_psbF_psbL_psbJ_petA_cemA_ycf4_psaI_accD_rbcL_atpE_atpB_ndhC_ndhK_ndhJ_rps4_ycf3_rps14_psbZ_psbC_psbD_psbM_petN_psbB_psbT_psbN_psbH_petB	1
atpA_atpF_atpH_atpI_rps2_clpP_rps12_rps12_rps18_rpl33_psaJ_petG_petL_psbE_psbF_psbL_psbJ_petA_cemA_ycf4_psaI_accD_rbcL_atpE_atpB_ndhC_ndhK_ndhJ_rps4_ycf3_rps14_psbZ_psbC_psbD_psbM_petN_psbB_psbT_psbN_psbH_petB_petD	1
atpA_atpF_atpH_atpI_rps2_clpP_rps12_rps12_rps18_rpl33_psaJ_petG_petL_psbE_psbF_psbL_psbJ_petA_cemA_ycf4_psaI_accD_rbcL_atpE_atpB_ndhC_ndhK_ndhJ_rps4_ycf3_rps14_psbZ_psbC_psbD_psbM_petN_psbB_psbT_psbN_psbH_petB_petD_rpoA	1
atpA_atpF_atpH_atpI_rps2_clpP_rps12_rps12_rps18_rpl33_psaJ_petG_petL_psbE_psbF_psbL_psbJ_petA_cemA_ycf4_psaI_accD_rbcL_atpE_atpB_ndhC_ndhK_ndhJ_rps4_ycf3_rps14_psbZ_psbC_psbD_psbM_petN_psbB_psbT_psbN_psbH_petB_petD_rpoA_rps11	1
atpA_atpF_atpH_atpI_rps2_clpP_rps12_rps12_rps18_rpl33_psaJ_petG_petL_psbE_psbF_psbL_psbJ_petA_cemA_ycf4_psaI_accD_rbcL_atpE_atpB_ndhC_ndhK_ndhJ_rps4_ycf3_rps14_psbZ_psbC_psbD_psbM_petN_psbB_psbT_psbN_psbH_petB_petD_rpoA_rps11_rpl36	1
atpA_atpF_atpH_atpI_rps2_clpP_rps12_rps12_rps18_rpl33_psaJ_petG_petL_psbE_psbF_psbL_psbJ_petA_cemA_ycf4_psaI_accD_rbcL_atpE_atpB_ndhC_ndhK_ndhJ_rps4_ycf3_rps14_psbZ_psbC_psbD_psbM_petN_psbB_psbT_psbN_psbH_petB_petD_rpoA_rps11_rpl36_rps8	1
atpA_atpF_atpH_atpI_rps2_clpP_rps12_rps12_rps18_rpl33_psaJ_petG_petL_psbE_psbF_psbL_psbJ_petA_cemA_ycf4_psaI_accD_rbcL_atpE_atpB_ndhC_ndhK_ndhJ_rps4_ycf3_rps14_psbZ_psbC_psbD_psbM_petN_psbB_psbT_psbN_psbH_petB_petD_rpoA_rps11_rpl36_rps8_rpl14	1
atpA_atpF_atpH_atpI_rps2_clpP_rps12_rps12_rps18_rpl33_psaJ_petG_petL_psbE_psbF_psbL_psbJ_petA_cemA_ycf4_psaI_accD_rbcL_atpE_atpB_ndhC_ndhK_ndhJ_rps4_ycf3_rps14_psbZ_psbC_psbD_psbM_petN_psbB_psbT_psbN_psbH_petB_petD_rpoA_rps11_rpl36_rps8_rpl14_rpl16	1
atpA_atpF_atpH_atpI_rps2_clpP_rps12_rps12_rps18_rpl33_psaJ_petG_petL_psbE_psbF_psbL_psbJ_petA_cemA_ycf4_psaI_accD_rbcL_atpE_atpB_ndhC_ndhK_ndhJ_rps4_ycf3_rps14_psbZ_psbC_psbD_psbM_petN_psbB_psbT_psbN_psbH_petB_petD_rpoA_rps11_rpl36_rps8_rpl14_rpl16_rps3	1
atpA_atpF_atpH_atpI_rps2_clpP_rps12_rps12_rps18_rpl33_psaJ_petG_petL_psbE_psbF_psbL_psbJ_petA_cemA_ycf4_psaI_accD_rbcL_atpE_atpB_ndhC_ndhK_ndhJ_rps4_ycf3_rps14_psbZ_psbC_psbD_psbM_petN_psbB_psbT_psbN_psbH_petB_petD_rpoA_rps11_rpl36_rps8_rpl14_rpl16_rps3_rps19	1
atpA_atpF_atpH_atpI_rps2_clpP_rps12_rps12_rps18_rpl33_psaJ_petG_petL_psbE_psbF_psbL_psbJ_petA_cemA_ycf4_psaI_accD_rbcL_atpE_atpB_ndhC_ndhK_ndhJ_rps4_ycf3_rps14_psbZ_psbC_psbD_psbM_petN_psbB_psbT_psbN_psbH_petB_petD_rpoA_rps11_rpl36_rps8_rpl14_rpl16_rps3_rps19_rpl2	1
atpA_atpF_atpH_atpI_rps2_clpP_rps12_rps12_rps18_rpl33_psaJ_petG_petL_psbE_psbF_psbL_psbJ_petA_cemA_ycf4_psaI_accD_rbcL_atpE_atpB_ndhC_ndhK_ndhJ_rps4_ycf3_rps14_psbZ_psbC_psbD_psbM_petN_psbB_psbT_psbN_psbH_petB_petD_rpoA_rps11_rpl36_rps8_rpl14_rpl16_rps3_rps19_rpl2_rpl23	1
atpA_atpF_atpH_atpI_rps2_clpP_rps12_rps12_rps18_rpl33_psaJ_petG_petL_psbE_psbF_psbL_psbJ_petA_cemA_ycf4_psaI_accD_rbcL_atpE_atpB_ndhC_ndhK_ndhJ_rps4_ycf3_rps14_psbZ_psbC_psbD_psbM_petN_psbB_psbT_psbN_psbH_petB_petD_rpoA_rps11_rpl36_rps8_rpl14_rpl16_rps3_rps19_rpl2_rpl23_ndhB	1
atpA_atpF_atpH_atpI_rps2_clpP_rps12_rps12_rps18_rpl33_psaJ_petG_petL_psbE_psbF_psbL_psbJ_petA_cemA_ycf4_psaI_accD_rbcL_atpE_atpB_ndhC_ndhK_ndhJ_rps4_ycf3_rps14_psbZ_psbC_psbD_psbM_petN_psbB_psbT_psbN_psbH_petB_petD_rpoA_rps11_rpl36_rps8_rpl14_rpl16_rps3_rps19_rpl2_rpl23_ndhB_rpl32	1
atpA_atpF_atpH_atpI_rps2_clpP_rps12_rps12_rps18_rpl33_psaJ_petG_petL_psbE_psbF_psbL_psbJ_petA_cemA_ycf4_psaI_accD_rbcL_atpE_atpB_ndhC_ndhK_ndhJ_rps4_ycf3_rps14_psbZ_psbC_psbD_psbM_petN_psbB_psbT_psbN_psbH_petB_petD_rpoA_rps11_rpl36_rps8_rpl14_rpl16_rps3_rps19_rpl2_rpl23_ndhB_rpl32_ccsA	1
atpA_atpF_atpH_atpI_rps2_clpP_rps12_rps12_rps18_rpl33_psaJ_petG_petL_psbE_psbF_psbL_psbJ_petA_cemA_ycf4_psaI_accD_rbcL_atpE_atpB_ndhC_ndhK_ndhJ_rps4_ycf3_rps14_psbZ_psbC_psbD_psbM_petN_psbB_psbT_psbN_psbH_petB_petD_rpoA_rps11_rpl36_rps8_rpl14_rpl16_rps3_rps19_rpl2_rpl23_ndhB_rpl32_ccsA_ndhD	1
atpA_atpF_atpH_atpI_rps2_clpP_rps12_rps12_rps18_rpl33_psaJ_petG_petL_psbE_psbF_psbL_psbJ_petA_cemA_ycf4_psaI_accD_rbcL_atpE_atpB_ndhC_ndhK_ndhJ_rps4_ycf3_rps14_psbZ_psbC_psbD_psbM_petN_psbB_psbT_psbN_psbH_petB_petD_rpoA_rps11_rpl36_rps8_rpl14_rpl16_rps3_rps19_rpl2_rpl23_ndhB_rpl32_ccsA_ndhD_psaC	1
atpA_atpF_atpH_atpI_rps2_clpP_rps12_rps12_rps18_rpl33_psaJ_petG_petL_psbE_psbF_psbL_psbJ_petA_cemA_ycf4_psaI_accD_rbcL_atpE_atpB_ndhC_ndhK_ndhJ_rps4_ycf3_rps14_psbZ_psbC_psbD_psbM_petN_psbB_psbT_psbN_psbH_petB_petD_rpoA_rps11_rpl36_rps8_rpl14_rpl16_rps3_rps19_rpl2_rpl23_ndhB_rpl32_ccsA_ndhD_psaC_ndhE	1
atpA_atpF_atpH_atpI_rps2_clpP_rps12_rps12_rps18_rpl33_psaJ_petG_petL_psbE_psbF_psbL_psbJ_petA_cemA_ycf4_psaI_accD_rbcL_atpE_atpB_ndhC_ndhK_ndhJ_rps4_ycf3_rps14_psbZ_psbC_psbD_psbM_petN_psbB_psbT_psbN_psbH_petB_petD_rpoA_rps11_rpl36_rps8_rpl14_rpl16_rps3_rps19_rpl2_rpl23_ndhB_rpl32_ccsA_ndhD_psaC_ndhE_ndhG	1
atpA_atpF_atpH_atpI_rps2_clpP_rps12_rps12_rps18_rpl33_psaJ_petG_petL_psbE_psbF_psbL_psbJ_petA_cemA_ycf4_psaI_accD_rbcL_atpE_atpB_ndhC_ndhK_ndhJ_rps4_ycf3_rps14_psbZ_psbC_psbD_psbM_petN_psbB_psbT_psbN_psbH_petB_petD_rpoA_rps11_rpl36_rps8_rpl14_rpl16_rps3_rps19_rpl2_rpl23_ndhB_rpl32_ccsA_ndhD_psaC_ndhE_ndhG_ndhI	1
atpA_atpF_atpH_atpI_rps2_clpP_rps12_rps12_rps18_rpl33_psaJ_petG_petL_psbE_psbF_psbL_psbJ_petA_cemA_ycf4_psaI_accD_rbcL_atpE_atpB_ndhC_ndhK_ndhJ_rps4_ycf3_rps14_psbZ_psbC_psbD_psbM_petN_psbB_psbT_psbN_psbH_petB_petD_rpoA_rps11_rpl36_rps8_rpl14_rpl16_rps3_rps19_rpl2_rpl23_ndhB_rpl32_ccsA_ndhD_psaC_ndhE_ndhG_ndhI_ndhA	1
atpA_atpF_atpH_atpI_rps2_clpP_rps12_rps12_rps18_rpl33_psaJ_petG_petL_psbE_psbF_psbL_psbJ_petA_cemA_ycf4_psaI_accD_rbcL_atpE_atpB_ndhC_ndhK_ndhJ_rps4_ycf3_rps14_psbZ_psbC_psbD_psbM_petN_psbB_psbT_psbN_psbH_petB_petD_rpoA_rps11_rpl36_rps8_rpl14_rpl16_rps3_rps19_rpl2_rpl23_ndhB_rpl32_ccsA_ndhD_psaC_ndhE_ndhG_ndhI_ndhA_ndhH	1
atpA_atpF_atpH_atpI_rps2_clpP_rps12_rps12_rps18_rpl33_psaJ_petG_petL_psbE_psbF_psbL_psbJ_petA_cemA_ycf4_psaI_accD_rbcL_atpE_atpB_ndhC_ndhK_ndhJ_rps4_ycf3_rps14_psbZ_psbC_psbD_psbM_petN_psbB_psbT_psbN_psbH_petB_petD_rpoA_rps11_rpl36_rps8_rpl14_rpl16_rps3_rps19_rpl2_rpl23_ndhB_rpl32_ccsA_ndhD_psaC_ndhE_ndhG_ndhI_ndhA_ndhH_rps15	1
atpA_atpF_atpH_atpI_rps2_clpP_rps12_rps12_rps18_rpl33_psaJ_petG_petL_psbE_psbF_psbL_psbJ_petA_cemA_ycf4_psaI_accD_rbcL_atpE_atpB_ndhC_ndhK_ndhJ_rps4_ycf3_rps14_psbZ_psbC_psbD_psbM_petN_psbB_psbT_psbN_psbH_petB_petD_rpoA_rps11_rpl36_rps8_rpl14_rpl16_rps3_rps19_rpl2_rpl23_ndhB_rpl32_ccsA_ndhD_psaC_ndhE_ndhG_ndhI_ndhA_ndhH_rps15_ndhB	1
atpA_atpF_atpH_atpI_rps2_clpP_rps12_rps12_rps18_rpl33_psaJ_petG_petL_psbE_psbF_psbL_psbJ_petA_cemA_ycf4_psaI_accD_rbcL_atpE_atpB_ndhC_ndhK_ndhJ_rps4_ycf3_rps14_psbZ_psbC_psbD_psbM_petN_psbB_psbT_psbN_psbH_petB_petD_rpoA_rps11_rpl36_rps8_rpl14_rpl16_rps3_rps19_rpl2_rpl23_ndhB_rpl32_ccsA_ndhD_psaC_ndhE_ndhG_ndhI_ndhA_ndhH_rps15_ndhB_rpl23	1
atpA_atpF_atpH_atpI_rps2_clpP_rps12_rps12_rps18_rpl33_psaJ_petG_petL_psbE_psbF_psbL_psbJ_petA_cemA_ycf4_psaI_accD_rbcL_atpE_atpB_ndhC_ndhK_ndhJ_rps4_ycf3_rps14_psbZ_psbC_psbD_psbM_petN_psbB_psbT_psbN_psbH_petB_petD_rpoA_rps11_rpl36_rps8_rpl14_rpl16_rps3_rps19_rpl2_rpl23_ndhB_rpl32_ccsA_ndhD_psaC_ndhE_ndhG_ndhI_ndhA_ndhH_rps15_ndhB_rpl23_rpl2	1
atpA_atpF_atpH_atpI_rps2_clpP_rps12_rps12_rps18_rpl33_psaJ_petG_petL_psbE_psbF_psbL_psbJ_petA_cemA_ycf4_psaI_accD_rbcL_atpE_atpB_ndhC_ndhK_ndhJ_rps4_ycf3_rps14_psbZ_psbC_psbD_psbM_petN_psbB_psbT_psbN_psbH_petB_petD_rpoA_rps11_rpl36_rps8_rpl14_rpl16_rps3_rps19_rpl2_rpl23_ndhB_rpl32_ccsA_ndhD_psaC_ndhE_ndhG_ndhI_ndhA_ndhH_rps15_ndhB_rpl23_rpl2_rps19	1
atpA_atpF_atpH_atpI_rps2_clpP_rps12_rps12_rps18_rpl33_psaJ_petG_petL_psbE_psbF_psbL_psbJ_petA_cemA_ycf4_psaI_rbcL	1
atpA_atpF_atpH_atpI_rps2_clpP_rps12_rps12_rps18_rpl33_psaJ_petG_petL_psbE_psbF_psbL_psbJ_petA_cemA_ycf4_psaI_rbcL_atpE	1
atpA_atpF_atpH_atpI_rps2_clpP_rps12_rps12_rps18_rpl33_psaJ_petG_petL_psbE_psbF_psbL_psbJ_petA_cemA_ycf4_psaI_rbcL_atpE_atpB	1
atpA_atpF_atpH_atpI_rps2_clpP_rps12_rps12_rps18_rpl33_psaJ_petG_petL_psbE_psbF_psbL_psbJ_petA_cemA_ycf4_psaI_rbcL_atpE_atpB_ndhC	1
atpA_atpF_atpH_atpI_rps2_clpP_rps12_rps12_rps18_rpl33_psaJ_petG_petL_psbE_psbF_psbL_psbJ_petA_cemA_ycf4_psaI_rbcL_atpE_atpB_ndhC_ndhK	1
atpA_atpF_atpH_atpI_rps2_clpP_rps12_rps12_rps18_rpl33_psaJ_petG_petL_psbE_psbF_psbL_psbJ_petA_cemA_ycf4_psaI_rbcL_atpE_atpB_ndhC_ndhK_ndhJ	1
atpA_atpF_atpH_atpI_rps2_clpP_rps12_rps12_rps18_rpl33_psaJ_petG_petL_psbE_psbF_psbL_psbJ_petA_cemA_ycf4_psaI_rbcL_atpE_atpB_ndhC_ndhK_ndhJ_rps4	1
atpA_atpF_atpH_atpI_rps2_clpP_rps12_rps12_rps18_rpl33_psaJ_petG_petL_psbE_psbF_psbL_psbJ_petA_cemA_ycf4_psaI_rbcL_atpE_atpB_ndhC_ndhK_ndhJ_rps4_ycf3	1
atpA_atpF_atpH_atpI_rps2_clpP_rps12_rps12_rps18_rpl33_psaJ_petG_petL_psbE_psbF_psbL_psbJ_petA_cemA_ycf4_psaI_rbcL_atpE_atpB_ndhC_ndhK_ndhJ_rps4_ycf3_rps14	1
atpA_atpF_atpH_atpI_rps2_clpP_rps12_rps12_rps18_rpl33_psaJ_petG_petL_psbE_psbF_psbL_psbJ_petA_cemA_ycf4_psaI_rbcL_atpE_atpB_ndhC_ndhK_ndhJ_rps4_ycf3_rps14_psbZ	1
atpA_atpF_atpH_atpI_rps2_clpP_rps12_rps12_rps18_rpl33_psaJ_petG_petL_psbE_psbF_psbL_psbJ_petA_cemA_ycf4_psaI_rbcL_atpE_atpB_ndhC_ndhK_ndhJ_rps4_ycf3_rps14_psbZ_psbC	1
atpA_atpF_atpH_atpI_rps2_clpP_rps12_rps12_rps18_rpl33_psaJ_petG_petL_psbE_psbF_psbL_psbJ_petA_cemA_ycf4_psaI_rbcL_atpE_atpB_ndhC_ndhK_ndhJ_rps4_ycf3_rps14_psbZ_psbC_psbD	1
atpA_atpF_atpH_atpI_rps2_clpP_rps12_rps12_rps18_rpl33_psaJ_petG_petL_psbE_psbF_psbL_psbJ_petA_cemA_ycf4_psaI_rbcL_atpE_atpB_ndhC_ndhK_ndhJ_rps4_ycf3_rps14_psbZ_psbC_psbD_psbM	1
atpA_atpF_atpH_atpI_rps2_clpP_rps12_rps12_rps18_rpl33_psaJ_petG_petL_psbE_psbF_psbL_psbJ_petA_cemA_ycf4_psaI_rbcL_atpE_atpB_ndhC_ndhK_ndhJ_rps4_ycf3_rps14_psbZ_psbC_psbD_psbM_petN	1
atpA_atpF_atpH_atpI_rps2_clpP_rps12_rps12_rps18_rpl33_psaJ_petG_petL_psbE_psbF_psbL_psbJ_petA_cemA_ycf4_psaI_rbcL_atpE_atpB_ndhC_ndhK_ndhJ_rps4_ycf3_rps14_psbZ_psbC_psbD_psbM_petN_psbB	1
atpA_atpF_atpH_atpI_rps2_clpP_rps12_rps12_rps18_rpl33_psaJ_petG_petL_psbE_psbF_psbL_psbJ_petA_cemA_ycf4_psaI_rbcL_atpE_atpB_ndhC_ndhK_ndhJ_rps4_ycf3_rps14_psbZ_psbC_psbD_psbM_petN_psbB_psbT	1
atpA_atpF_atpH_atpI_rps2_clpP_rps12_rps12_rps18_rpl33_psaJ_petG_petL_psbE_psbF_psbL_psbJ_petA_cemA_ycf4_psaI_rbcL_atpE_atpB_ndhC_ndhK_ndhJ_rps4_ycf3_rps14_psbZ_psbC_psbD_psbM_petN_psbB_psbT_psbN	1
atpA_atpF_atpH_atpI_rps2_clpP_rps12_rps12_rps18_rpl33_psaJ_petG_petL_psbE_psbF_psbL_psbJ_petA_cemA_ycf4_psaI_rbcL_atpE_atpB_ndhC_ndhK_ndhJ_rps4_ycf3_rps14_psbZ_psbC_psbD_psbM_petN_psbB_psbT_psbN_psbH	1
atpA_atpF_atpH_atpI_rps2_clpP_rps12_rps12_rps18_rpl33_psaJ_petG_petL_psbE_psbF_psbL_psbJ_petA_cemA_ycf4_psaI_rbcL_atpE_atpB_ndhC_ndhK_ndhJ_rps4_ycf3_rps14_psbZ_psbC_psbD_psbM_petN_psbB_psbT_psbN_psbH_petB	1
atpA_atpF_atpH_atpI_rps2_clpP_rps12_rps12_rps18_rpl33_psaJ_petG_petL_psbE_psbF_psbL_psbJ_petA_cemA_ycf4_psaI_rbcL_atpE_atpB_ndhC_ndhK_ndhJ_rps4_ycf3_rps14_psbZ_psbC_psbD_psbM_petN_psbB_psbT_psbN_psbH_petB_petD	1
atpA_atpF_atpH_atpI_rps2_clpP_rps12_rps12_rps18_rpl33_psaJ_petG_petL_psbE_psbF_psbL_psbJ_petA_cemA_ycf4_psaI_rbcL_atpE_atpB_ndhC_ndhK_ndhJ_rps4_ycf3_rps14_psbZ_psbC_psbD_psbM_petN_psbB_psbT_psbN_psbH_petB_petD_rpoA	1
atpA_atpF_atpH_atpI_rps2_clpP_rps12_rps12_rps18_rpl33_psaJ_petG_petL_psbE_psbF_psbL_psbJ_petA_cemA_ycf4_psaI_rbcL_atpE_atpB_ndhC_ndhK_ndhJ_rps4_ycf3_rps14_psbZ_psbC_psbD_psbM_petN_psbB_psbT_psbN_psbH_petB_petD_rpoA_rps11	1
atpA_atpF_atpH_atpI_rps2_clpP_rps12_rps12_rps18_rpl33_psaJ_petG_petL_psbE_psbF_psbL_psbJ_petA_cemA_ycf4_psaI_rbcL_atpE_atpB_ndhC_ndhK_ndhJ_rps4_ycf3_rps14_psbZ_psbC_psbD_psbM_petN_psbB_psbT_psbN_psbH_petB_petD_rpoA_rps11_rpl36	1
atpA_atpF_atpH_atpI_rps2_clpP_rps12_rps12_rps18_rpl33_psaJ_petG_petL_psbE_psbF_psbL_psbJ_petA_cemA_ycf4_psaI_rbcL_atpE_atpB_ndhC_ndhK_ndhJ_rps4_ycf3_rps14_psbZ_psbC_psbD_psbM_petN_psbB_psbT_psbN_psbH_petB_petD_rpoA_rps11_rpl36_rps8	1
atpA_atpF_atpH_atpI_rps2_clpP_rps12_rps12_rps18_rpl33_psaJ_petG_petL_psbE_psbF_psbL_psbJ_petA_cemA_ycf4_psaI_rbcL_atpE_atpB_ndhC_ndhK_ndhJ_rps4_ycf3_rps14_psbZ_psbC_psbD_psbM_petN_psbB_psbT_psbN_psbH_petB_petD_rpoA_rps11_rpl36_rps8_rpl14	1
atpA_atpF_atpH_atpI_rps2_clpP_rps12_rps12_rps18_rpl33_psaJ_petG_petL_psbE_psbF_psbL_psbJ_petA_cemA_ycf4_psaI_rbcL_atpE_atpB_ndhC_ndhK_ndhJ_rps4_ycf3_rps14_psbZ_psbC_psbD_psbM_petN_psbB_psbT_psbN_psbH_petB_petD_rpoA_rps11_rpl36_rps8_rpl14_rpl16	1
atpA_atpF_atpH_atpI_rps2_clpP_rps12_rps12_rps18_rpl33_psaJ_petG_petL_psbE_psbF_psbL_psbJ_petA_cemA_ycf4_psaI_rbcL_atpE_atpB_ndhC_ndhK_ndhJ_rps4_ycf3_rps14_psbZ_psbC_psbD_psbM_petN_psbB_psbT_psbN_psbH_petB_petD_rpoA_rps11_rpl36_rps8_rpl14_rpl16_rps3	1
atpA_atpF_atpH_atpI_rps2_clpP_rps12_rps12_rps18_rpl33_psaJ_petG_petL_psbE_psbF_psbL_psbJ_petA_cemA_ycf4_psaI_rbcL_atpE_atpB_ndhC_ndhK_ndhJ_rps4_ycf3_rps14_psbZ_psbC_psbD_psbM_petN_psbB_psbT_psbN_psbH_petB_petD_rpoA_rps11_rpl36_rps8_rpl14_rpl16_rps3_rps19	1
atpA_atpF_atpH_atpI_rps2_clpP_rps12_rps12_rps18_rpl33_psaJ_petG_petL_psbE_psbF_psbL_psbJ_petA_cemA_ycf4_psaI_rbcL_atpE_atpB_ndhC_ndhK_ndhJ_rps4_ycf3_rps14_psbZ_psbC_psbD_psbM_petN_psbB_psbT_psbN_psbH_petB_petD_rpoA_rps11_rpl36_rps8_rpl14_rpl16_rps3_rps19_rpl2	1
atpA_atpF_atpH_atpI_rps2_clpP_rps12_rps12_rps18_rpl33_psaJ_petG_petL_psbE_psbF_psbL_psbJ_petA_cemA_ycf4_psaI_rbcL_atpE_atpB_ndhC_ndhK_ndhJ_rps4_ycf3_rps14_psbZ_psbC_psbD_psbM_petN_psbB_psbT_psbN_psbH_petB_petD_rpoA_rps11_rpl36_rps8_rpl14_rpl16_rps3_rps19_rpl2_rpl23	1
atpA_atpF_atpH_atpI_rps2_clpP_rps12_rps12_rps18_rpl33_psaJ_petG_petL_psbE_psbF_psbL_psbJ_petA_cemA_ycf4_psaI_rbcL_atpE_atpB_ndhC_ndhK_ndhJ_rps4_ycf3_rps14_psbZ_psbC_psbD_psbM_petN_psbB_psbT_psbN_psbH_petB_petD_rpoA_rps11_rpl36_rps8_rpl14_rpl16_rps3_rps19_rpl2_rpl23_ndhB	1
atpA_atpF_atpH_atpI_rps2_clpP_rps12_rps12_rps18_rpl33_psaJ_petG_petL_psbE_psbF_psbL_psbJ_petA_cemA_ycf4_psaI_rbcL_atpE_atpB_ndhC_ndhK_ndhJ_rps4_ycf3_rps14_psbZ_psbC_psbD_psbM_petN_psbB_psbT_psbN_psbH_petB_petD_rpoA_rps11_rpl36_rps8_rpl14_rpl16_rps3_rps19_rpl2_rpl23_ndhB_rpl32	1
atpA_atpF_atpH_atpI_rps2_clpP_rps12_rps12_rps18_rpl33_psaJ_petG_petL_psbE_psbF_psbL_psbJ_petA_cemA_ycf4_psaI_rbcL_atpE_atpB_ndhC_ndhK_ndhJ_rps4_ycf3_rps14_psbZ_psbC_psbD_psbM_petN_psbB_psbT_psbN_psbH_petB_petD_rpoA_rps11_rpl36_rps8_rpl14_rpl16_rps3_rps19_rpl2_rpl23_ndhB_rpl32_ccsA	1
atpA_atpF_atpH_atpI_rps2_clpP_rps12_rps12_rps18_rpl33_psaJ_petG_petL_psbE_psbF_psbL_psbJ_petA_cemA_ycf4_psaI_rbcL_atpE_atpB_ndhC_ndhK_ndhJ_rps4_ycf3_rps14_psbZ_psbC_psbD_psbM_petN_psbB_psbT_psbN_psbH_petB_petD_rpoA_rps11_rpl36_rps8_rpl14_rpl16_rps3_rps19_rpl2_rpl23_ndhB_rpl32_ccsA_ndhD	1
atpA_atpF_atpH_atpI_rps2_clpP_rps12_rps12_rps18_rpl33_psaJ_petG_petL_psbE_psbF_psbL_psbJ_petA_cemA_ycf4_psaI_rbcL_atpE_atpB_ndhC_ndhK_ndhJ_rps4_ycf3_rps14_psbZ_psbC_psbD_psbM_petN_psbB_psbT_psbN_psbH_petB_petD_rpoA_rps11_rpl36_rps8_rpl14_rpl16_rps3_rps19_rpl2_rpl23_ndhB_rpl32_ccsA_ndhD_psaC	1
atpA_atpF_atpH_atpI_rps2_clpP_rps12_rps12_rps18_rpl33_psaJ_petG_petL_psbE_psbF_psbL_psbJ_petA_cemA_ycf4_psaI_rbcL_atpE_atpB_ndhC_ndhK_ndhJ_rps4_ycf3_rps14_psbZ_psbC_psbD_psbM_petN_psbB_psbT_psbN_psbH_petB_petD_rpoA_rps11_rpl36_rps8_rpl14_rpl16_rps3_rps19_rpl2_rpl23_ndhB_rpl32_ccsA_ndhD_psaC_ndhE	1
atpA_atpF_atpH_atpI_rps2_clpP_rps12_rps12_rps18_rpl33_psaJ_petG_petL_psbE_psbF_psbL_psbJ_petA_cemA_ycf4_psaI_rbcL_atpE_atpB_ndhC_ndhK_ndhJ_rps4_ycf3_rps14_psbZ_psbC_psbD_psbM_petN_psbB_psbT_psbN_psbH_petB_petD_rpoA_rps11_rpl36_rps8_rpl14_rpl16_rps3_rps19_rpl2_rpl23_ndhB_rpl32_ccsA_ndhD_psaC_ndhE_ndhG	1
atpA_atpF_atpH_atpI_rps2_clpP_rps12_rps12_rps18_rpl33_psaJ_petG_petL_psbE_psbF_psbL_psbJ_petA_cemA_ycf4_psaI_rbcL_atpE_atpB_ndhC_ndhK_ndhJ_rps4_ycf3_rps14_psbZ_psbC_psbD_psbM_petN_psbB_psbT_psbN_psbH_petB_petD_rpoA_rps11_rpl36_rps8_rpl14_rpl16_rps3_rps19_rpl2_rpl23_ndhB_rpl32_ccsA_ndhD_psaC_ndhE_ndhG_ndhI	1
atpA_atpF_atpH_atpI_rps2_clpP_rps12_rps12_rps18_rpl33_psaJ_petG_petL_psbE_psbF_psbL_psbJ_petA_cemA_ycf4_psaI_rbcL_atpE_atpB_ndhC_ndhK_ndhJ_rps4_ycf3_rps14_psbZ_psbC_psbD_psbM_petN_psbB_psbT_psbN_psbH_petB_petD_rpoA_rps11_rpl36_rps8_rpl14_rpl16_rps3_rps19_rpl2_rpl23_ndhB_rpl32_ccsA_ndhD_psaC_ndhE_ndhG_ndhI_ndhA	1
atpA_atpF_atpH_atpI_rps2_clpP_rps12_rps12_rps18_rpl33_psaJ_petG_petL_psbE_psbF_psbL_psbJ_petA_cemA_ycf4_psaI_rbcL_atpE_atpB_ndhC_ndhK_ndhJ_rps4_ycf3_rps14_psbZ_psbC_psbD_psbM_petN_psbB_psbT_psbN_psbH_petB_petD_rpoA_rps11_rpl36_rps8_rpl14_rpl16_rps3_rps19_rpl2_rpl23_ndhB_rpl32_ccsA_ndhD_psaC_ndhE_ndhG_ndhI_ndhA_ndhH	1
atpA_atpF_atpH_atpI_rps2_clpP_rps12_rps12_rps18_rpl33_psaJ_petG_petL_psbE_psbF_psbL_psbJ_petA_cemA_ycf4_psaI_rbcL_atpE_atpB_ndhC_ndhK_ndhJ_rps4_ycf3_rps14_psbZ_psbC_psbD_psbM_petN_psbB_psbT_psbN_psbH_petB_petD_rpoA_rps11_rpl36_rps8_rpl14_rpl16_rps3_rps19_rpl2_rpl23_ndhB_rpl32_ccsA_ndhD_psaC_ndhE_ndhG_ndhI_ndhA_ndhH_rps15	1
atpA_atpF_atpH_atpI_rps2_clpP_rps12_rps12_rps18_rpl33_psaJ_petG_petL_psbE_psbF_psbL_psbJ_petA_cemA_ycf4_psaI_rbcL_atpE_atpB_ndhC_ndhK_ndhJ_rps4_ycf3_rps14_psbZ_psbC_psbD_psbM_petN_psbB_psbT_psbN_psbH_petB_petD_rpoA_rps11_rpl36_rps8_rpl14_rpl16_rps3_rps19_rpl2_rpl23_ndhB_rpl32_ccsA_ndhD_psaC_ndhE_ndhG_ndhI_ndhA_ndhH_rps15_ndhB	1
atpA_atpF_atpH_atpI_rps2_clpP_rps12_rps12_rps18_rpl33_psaJ_petG_petL_psbE_psbF_psbL_psbJ_petA_cemA_ycf4_psaI_rbcL_atpE_atpB_ndhC_ndhK_ndhJ_rps4_ycf3_rps14_psbZ_psbC_psbD_psbM_petN_psbB_psbT_psbN_psbH_petB_petD_rpoA_rps11_rpl36_rps8_rpl14_rpl16_rps3_rps19_rpl2_rpl23_ndhB_rpl32_ccsA_ndhD_psaC_ndhE_ndhG_ndhI_ndhA_ndhH_rps15_ndhB_rpl23	1
atpA_atpF_atpH_atpI_rps2_clpP_rps12_rps12_rps18_rpl33_psaJ_petG_petL_psbE_psbF_psbL_psbJ_petA_cemA_ycf4_psaI_rbcL_atpE_atpB_ndhC_ndhK_ndhJ_rps4_ycf3_rps14_psbZ_psbC_psbD_psbM_petN_psbB_psbT_psbN_psbH_petB_petD_rpoA_rps11_rpl36_rps8_rpl14_rpl16_rps3_rps19_rpl2_rpl23_ndhB_rpl32_ccsA_ndhD_psaC_ndhE_ndhG_ndhI_ndhA_ndhH_rps15_ndhB_rpl23_rpl2	1
atpA_atpF_atpH_atpI_rps2_clpP_rps12_rps12_rps18_rpl33_psaJ_petG_petL_psbE_psbF_psbL_psbJ_petA_cemA_ycf4_psaI_rbcL_atpE_atpB_ndhC_ndhK_ndhJ_rps4_ycf3_rps14_psbZ_psbC_psbD_psbM_petN_psbB_psbT_psbN_psbH_petB_petD_rpoA_rps11_rpl36_rps8_rpl14_rpl16_rps3_rps19_rpl2_rpl23_ndhB_rpl32_ccsA_ndhD_psaC_ndhE_ndhG_ndhI_ndhA_ndhH_rps15_ndhB_rpl23_rpl2_rps19	1
atpA_atpF_atpH_atpI_rps2_ndhC	4
atpA_atpF_atpH_atpI_rps2_ndhC_ndhK	4
atpA_atpF_atpH_atpI_rps2_ndhC_ndhK_ndhJ	4
atpA_atpF_atpH_atpI_rps2_ndhC_ndhK_ndhJ_psaI	1
atpA_atpF_atpH_atpI_rps2_ndhC_ndhK_ndhJ_psaI_cemA	1
atpA_atpF_atpH_atpI_rps2_ndhC_ndhK_ndhJ_psaI_cemA_petA	1
atpA_atpF_atpH_atpI_rps2_ndhC_ndhK_ndhJ_psaI_cemA_petA_psbJ	1
atpA_atpF_atpH_atpI_rps2_ndhC_ndhK_ndhJ_psaI_cemA_petA_psbJ_psbL	1
atpA_atpF_atpH_atpI_rps2_ndhC_ndhK_ndhJ_psaI_cemA_petA_psbJ_psbL_psbF	1
atpA_atpF_atpH_atpI_rps2_ndhC_ndhK_ndhJ_psaI_cemA_petA_psbJ_psbL_psbF_psbE	1
atpA_atpF_atpH_atpI_rps2_ndhC_ndhK_ndhJ_psaI_cemA_petA_psbJ_psbL_psbF_psbE_petL	1
atpA_atpF_atpH_atpI_rps2_ndhC_ndhK_ndhJ_psaI_cemA_petA_psbJ_psbL_psbF_psbE_petL_petG	1
atpA_atpF_atpH_atpI_rps2_ndhC_ndhK_ndhJ_psaI_cemA_petA_psbJ_psbL_psbF_psbE_petL_petG_psaJ	1
atpA_atpF_atpH_atpI_rps2_ndhC_ndhK_ndhJ_psaI_cemA_petA_psbJ_psbL_psbF_psbE_petL_petG_psaJ_rpl33	1
atpA_atpF_atpH_atpI_rps2_ndhC_ndhK_ndhJ_psaI_cemA_petA_psbJ_psbL_psbF_psbE_petL_petG_psaJ_rpl33_rps18	1
atpA_atpF_atpH_atpI_rps2_ndhC_ndhK_ndhJ_psaI_cemA_petA_psbJ_psbL_psbF_psbE_petL_petG_psaJ_rpl33_rps18_rpl20	1
atpA_atpF_atpH_atpI_rps2_ndhC_ndhK_ndhJ_psaI_cemA_petA_psbJ_psbL_psbF_psbE_petL_petG_psaJ_rpl33_rps18_rpl20_rps12	1
atpA_atpF_atpH_atpI_rps2_ndhC_ndhK_ndhJ_psaI_cemA_petA_psbJ_psbL_psbF_psbE_petL_petG_psaJ_rpl33_rps18_rpl20_rps12_clpP	1
atpA_atpF_atpH_atpI_rps2_ndhC_ndhK_ndhJ_psaI_cemA_petA_psbJ_psbL_psbF_psbE_petL_petG_psaJ_rpl33_rps18_rpl20_rps12_clpP_psbB	1
atpA_atpF_atpH_atpI_rps2_ndhC_ndhK_ndhJ_psaI_cemA_petA_psbJ_psbL_psbF_psbE_petL_petG_psaJ_rpl33_rps18_rpl20_rps12_clpP_psbB_psbT	1
atpA_atpF_atpH_atpI_rps2_ndhC_ndhK_ndhJ_psaI_cemA_petA_psbJ_psbL_psbF_psbE_petL_petG_psaJ_rpl33_rps18_rpl20_rps12_clpP_psbB_psbT_psbN	1
atpA_atpF_atpH_atpI_rps2_ndhC_ndhK_ndhJ_psaI_cemA_petA_psbJ_psbL_psbF_psbE_petL_petG_psaJ_rpl33_rps18_rpl20_rps12_clpP_psbB_psbT_psbN_psbH	1
atpA_atpF_atpH_atpI_rps2_ndhC_ndhK_ndhJ_psaI_cemA_petA_psbJ_psbL_psbF_psbE_petL_petG_psaJ_rpl33_rps18_rpl20_rps12_clpP_psbB_psbT_psbN_psbH_petB	1
atpA_atpF_atpH_atpI_rps2_ndhC_ndhK_ndhJ_psaI_cemA_petA_psbJ_psbL_psbF_psbE_petL_petG_psaJ_rpl33_rps18_rpl20_rps12_clpP_psbB_psbT_psbN_psbH_petB_petD	1
atpA_atpF_atpH_atpI_rps2_ndhC_ndhK_ndhJ_psaI_cemA_petA_psbJ_psbL_psbF_psbE_petL_petG_psaJ_rpl33_rps18_rpl20_rps12_clpP_psbB_psbT_psbN_psbH_petB_petD_rpoA	1
atpA_atpF_atpH_atpI_rps2_ndhC_ndhK_ndhJ_psaI_cemA_petA_psbJ_psbL_psbF_psbE_petL_petG_psaJ_rpl33_rps18_rpl20_rps12_clpP_psbB_psbT_psbN_psbH_petB_petD_rpoA_rps11	1
atpA_atpF_atpH_atpI_rps2_ndhC_ndhK_ndhJ_psaI_cemA_petA_psbJ_psbL_psbF_psbE_petL_petG_psaJ_rpl33_rps18_rpl20_rps12_clpP_psbB_psbT_psbN_psbH_petB_petD_rpoA_rps11_rpl36	1
atpA_atpF_atpH_atpI_rps2_ndhC_ndhK_ndhJ_psaI_cemA_petA_psbJ_psbL_psbF_psbE_petL_petG_psaJ_rpl33_rps18_rpl20_rps12_clpP_psbB_psbT_psbN_psbH_petB_petD_rpoA_rps11_rpl36_rps8	1
atpA_atpF_atpH_atpI_rps2_ndhC_ndhK_ndhJ_psaI_cemA_petA_psbJ_psbL_psbF_psbE_petL_petG_psaJ_rpl33_rps18_rpl20_rps12_clpP_psbB_psbT_psbN_psbH_petB_petD_rpoA_rps11_rpl36_rps8_rpl14	1
atpA_atpF_atpH_atpI_rps2_ndhC_ndhK_ndhJ_psaI_cemA_petA_psbJ_psbL_psbF_psbE_petL_petG_psaJ_rpl33_rps18_rpl20_rps12_clpP_psbB_psbT_psbN_psbH_petB_petD_rpoA_rps11_rpl36_rps8_rpl14_rpl16	1
atpA_atpF_atpH_atpI_rps2_ndhC_ndhK_ndhJ_psaI_cemA_petA_psbJ_psbL_psbF_psbE_petL_petG_psaJ_rpl33_rps18_rpl20_rps12_clpP_psbB_psbT_psbN_psbH_petB_petD_rpoA_rps11_rpl36_rps8_rpl14_rpl16_rps3	1
atpA_atpF_atpH_atpI_rps2_ndhC_ndhK_ndhJ_psaI_cemA_petA_psbJ_psbL_psbF_psbE_petL_petG_psaJ_rpl33_rps18_rpl20_rps12_clpP_psbB_psbT_psbN_psbH_petB_petD_rpoA_rps11_rpl36_rps8_rpl14_rpl16_rps3_rpl22	1
atpA_atpF_atpH_atpI_rps2_ndhC_ndhK_ndhJ_psaI_cemA_petA_psbJ_psbL_psbF_psbE_petL_petG_psaJ_rpl33_rps18_rpl20_rps12_clpP_psbB_psbT_psbN_psbH_petB_petD_rpoA_rps11_rpl36_rps8_rpl14_rpl16_rps3_rpl22_rps19	1
atpA_atpF_atpH_atpI_rps2_ndhC_ndhK_ndhJ_psaI_cemA_petA_psbJ_psbL_psbF_psbE_petL_petG_psaJ_rpl33_rps18_rpl20_rps12_clpP_psbB_psbT_psbN_psbH_petB_petD_rpoA_rps11_rpl36_rps8_rpl14_rpl16_rps3_rpl22_rps19_rpl2	1
atpA_atpF_atpH_atpI_rps2_ndhC_ndhK_ndhJ_psaI_cemA_petA_psbJ_psbL_psbF_psbE_petL_petG_psaJ_rpl33_rps18_rpl20_rps12_clpP_psbB_psbT_psbN_psbH_petB_petD_rpoA_rps11_rpl36_rps8_rpl14_rpl16_rps3_rpl22_rps19_rpl2_ndhB	1
atpA_atpF_atpH_atpI_rps2_ndhC_ndhK_ndhJ_psaI_cemA_petA_psbJ_psbL_psbF_psbE_petL_petG_psaJ_rpl33_rps18_rpl20_rps12_clpP_psbB_psbT_psbN_psbH_petB_petD_rpoA_rps11_rpl36_rps8_rpl14_rpl16_rps3_rpl22_rps19_rpl2_ndhB_rps7	1
atpA_atpF_atpH_atpI_rps2_ndhC_ndhK_ndhJ_psaI_cemA_petA_psbJ_psbL_psbF_psbE_petL_petG_psaJ_rpl33_rps18_rpl20_rps12_clpP_psbB_psbT_psbN_psbH_petB_petD_rpoA_rps11_rpl36_rps8_rpl14_rpl16_rps3_rpl22_rps19_rpl2_ndhB_rps7_rps12	1
atpA_atpF_atpH_atpI_rps2_ndhC_ndhK_ndhJ_psaI_cemA_petA_psbJ_psbL_psbF_psbE_petL_petG_psaJ_rpl33_rps18_rpl20_rps12_clpP_psbB_psbT_psbN_psbH_petB_petD_rpoA_rps11_rpl36_rps8_rpl14_rpl16_rps3_rpl22_rps19_rpl2_ndhB_rps7_rps12_ycf1	1
atpA_atpF_atpH_atpI_rps2_ndhC_ndhK_ndhJ_psaI_cemA_petA_psbJ_psbL_psbF_psbE_petL_petG_psaJ_rpl33_rps18_rpl20_rps12_clpP_psbB_psbT_psbN_psbH_petB_petD_rpoA_rps11_rpl36_rps8_rpl14_rpl16_rps3_rpl22_rps19_rpl2_ndhB_rps7_rps12_ycf1_rps15	1
atpA_atpF_atpH_atpI_rps2_ndhC_ndhK_ndhJ_psaI_cemA_petA_psbJ_psbL_psbF_psbE_petL_petG_psaJ_rpl33_rps18_rpl20_rps12_clpP_psbB_psbT_psbN_psbH_petB_petD_rpoA_rps11_rpl36_rps8_rpl14_rpl16_rps3_rpl22_rps19_rpl2_ndhB_rps7_rps12_ycf1_rps15_ndhH	1
atpA_atpF_atpH_atpI_rps2_ndhC_ndhK_ndhJ_psaI_cemA_petA_psbJ_psbL_psbF_psbE_petL_petG_psaJ_rpl33_rps18_rpl20_rps12_clpP_psbB_psbT_psbN_psbH_petB_petD_rpoA_rps11_rpl36_rps8_rpl14_rpl16_rps3_rpl22_rps19_rpl2_ndhB_rps7_rps12_ycf1_rps15_ndhH_ndhA	1
atpA_atpF_atpH_atpI_rps2_ndhC_ndhK_ndhJ_psaI_cemA_petA_psbJ_psbL_psbF_psbE_petL_petG_psaJ_rpl33_rps18_rpl20_rps12_clpP_psbB_psbT_psbN_psbH_petB_petD_rpoA_rps11_rpl36_rps8_rpl14_rpl16_rps3_rpl22_rps19_rpl2_ndhB_rps7_rps12_ycf1_rps15_ndhH_ndhA_ndhI	1
atpA_atpF_atpH_atpI_rps2_ndhC_ndhK_ndhJ_psaI_cemA_petA_psbJ_psbL_psbF_psbE_petL_petG_psaJ_rpl33_rps18_rpl20_rps12_clpP_psbB_psbT_psbN_psbH_petB_petD_rpoA_rps11_rpl36_rps8_rpl14_rpl16_rps3_rpl22_rps19_rpl2_ndhB_rps7_rps12_ycf1_rps15_ndhH_ndhA_ndhI_ndhG	1
atpA_atpF_atpH_atpI_rps2_ndhC_ndhK_ndhJ_psaI_cemA_petA_psbJ_psbL_psbF_psbE_petL_petG_psaJ_rpl33_rps18_rpl20_rps12_clpP_psbB_psbT_psbN_psbH_petB_petD_rpoA_rps11_rpl36_rps8_rpl14_rpl16_rps3_rpl22_rps19_rpl2_ndhB_rps7_rps12_ycf1_rps15_ndhH_ndhA_ndhI_ndhG_ndhE	1
atpA_atpF_atpH_atpI_rps2_ndhC_ndhK_ndhJ_psaI_cemA_petA_psbJ_psbL_psbF_psbE_petL_petG_psaJ_rpl33_rps18_rpl20_rps12_clpP_psbB_psbT_psbN_psbH_petB_petD_rpoA_rps11_rpl36_rps8_rpl14_rpl16_rps3_rpl22_rps19_rpl2_ndhB_rps7_rps12_ycf1_rps15_ndhH_ndhA_ndhI_ndhG_ndhE_psaC	1
atpA_atpF_atpH_atpI_rps2_ndhC_ndhK_ndhJ_psaI_cemA_petA_psbJ_psbL_psbF_psbE_petL_petG_psaJ_rpl33_rps18_rpl20_rps12_clpP_psbB_psbT_psbN_psbH_petB_petD_rpoA_rps11_rpl36_rps8_rpl14_rpl16_rps3_rpl22_rps19_rpl2_ndhB_rps7_rps12_ycf1_rps15_ndhH_ndhA_ndhI_ndhG_ndhE_psaC_ndhD	1
atpA_atpF_atpH_atpI_rps2_ndhC_ndhK_ndhJ_psaI_cemA_petA_psbJ_psbL_psbF_psbE_petL_petG_psaJ_rpl33_rps18_rpl20_rps12_clpP_psbB_psbT_psbN_psbH_petB_petD_rpoA_rps11_rpl36_rps8_rpl14_rpl16_rps3_rpl22_rps19_rpl2_ndhB_rps7_rps12_ycf1_rps15_ndhH_ndhA_ndhI_ndhG_ndhE_psaC_ndhD_ccsA	1
atpA_atpF_atpH_atpI_rps2_ndhC_ndhK_ndhJ_psaI_cemA_petA_psbJ_psbL_psbF_psbE_petL_petG_psaJ_rpl33_rps18_rpl20_rps12_clpP_psbB_psbT_psbN_psbH_petB_petD_rpoA_rps11_rpl36_rps8_rpl14_rpl16_rps3_rpl22_rps19_rpl2_ndhB_rps7_rps12_ycf1_rps15_ndhH_ndhA_ndhI_ndhG_ndhE_psaC_ndhD_ccsA_rpl32	1
atpA_atpF_atpH_atpI_rps2_ndhC_ndhK_ndhJ_psaI_cemA_petA_psbJ_psbL_psbF_psbE_petL_petG_psaJ_rpl33_rps18_rpl20_rps12_clpP_psbB_psbT_psbN_psbH_petB_petD_rpoA_rps11_rpl36_rps8_rpl14_rpl16_rps3_rpl22_rps19_rpl2_ndhB_rps7_rps12_ycf1_rps15_ndhH_ndhA_ndhI_ndhG_ndhE_psaC_ndhD_ccsA_rpl32_ndhG	1
atpA_atpF_atpH_atpI_rps2_ndhC_ndhK_ndhJ_psaI_cemA_petA_psbJ_psbL_psbF_psbE_petL_petG_psaJ_rpl33_rps18_rpl20_rps12_clpP_psbB_psbT_psbN_psbH_petB_petD_rpoA_rps11_rpl36_rps8_rpl14_rpl16_rps3_rpl22_rps19_rpl2_ndhB_rps7_rps12_ycf1_rps15_ndhH_ndhA_ndhI_ndhG_ndhE_psaC_ndhD_ccsA_rpl32_ndhG_ndhI	1
atpA_atpF_atpH_atpI_rps2_ndhC_ndhK_ndhJ_psaI_cemA_petA_psbJ_psbL_psbF_psbE_petL_petG_psaJ_rpl33_rps18_rpl20_rps12_clpP_psbB_psbT_psbN_psbH_petB_petD_rpoA_rps11_rpl36_rps8_rpl14_rpl16_rps3_rpl22_rps19_rpl2_ndhB_rps7_rps12_ycf1_rps15_ndhH_ndhA_ndhI_ndhG_ndhE_psaC_ndhD_ccsA_rpl32_ndhG_ndhI_ndhA	1
atpA_atpF_atpH_atpI_rps2_ndhC_ndhK_ndhJ_psaI_cemA_petA_psbJ_psbL_psbF_psbE_petL_petG_psaJ_rpl33_rps18_rpl20_rps12_clpP_psbB_psbT_psbN_psbH_petB_petD_rpoA_rps11_rpl36_rps8_rpl14_rpl16_rps3_rpl22_rps19_rpl2_ndhB_rps7_rps12_ycf1_rps15_ndhH_ndhA_ndhI_ndhG_ndhE_psaC_ndhD_ccsA_rpl32_ndhG_ndhI_ndhA_ndhH	1
atpA_atpF_atpH_atpI_rps2_ndhC_ndhK_ndhJ_psaI_cemA_petA_psbJ_psbL_psbF_psbE_petL_petG_psaJ_rpl33_rps18_rpl20_rps12_clpP_psbB_psbT_psbN_psbH_petB_petD_rpoA_rps11_rpl36_rps8_rpl14_rpl16_rps3_rpl22_rps19_rpl2_ndhB_rps7_rps12_ycf1_rps15_ndhH_ndhA_ndhI_ndhG_ndhE_psaC_ndhD_ccsA_rpl32_ndhG_ndhI_ndhA_ndhH_rps15	1
atpA_atpF_atpH_atpI_rps2_ndhC_ndhK_ndhJ_psaI_cemA_petA_psbJ_psbL_psbF_psbE_petL_petG_psaJ_rpl33_rps18_rpl20_rps12_clpP_psbB_psbT_psbN_psbH_petB_petD_rpoA_rps11_rpl36_rps8_rpl14_rpl16_rps3_rpl22_rps19_rpl2_ndhB_rps7_rps12_ycf1_rps15_ndhH_ndhA_ndhI_ndhG_ndhE_psaC_ndhD_ccsA_rpl32_ndhG_ndhI_ndhA_ndhH_rps15_ycf1	1
atpA_atpF_atpH_atpI_rps2_ndhC_ndhK_ndhJ_psaI_cemA_petA_psbJ_psbL_psbF_psbE_petL_petG_psaJ_rpl33_rps18_rpl20_rps12_clpP_psbB_psbT_psbN_psbH_petB_petD_rpoA_rps11_rpl36_rps8_rpl14_rpl16_rps3_rpl22_rps19_rpl2_ndhB_rps7_rps12_ycf1_rps15_ndhH_ndhA_ndhI_ndhG_ndhE_psaC_ndhD_ccsA_rpl32_ndhG_ndhI_ndhA_ndhH_rps15_ycf1_rps7	1
atpA_atpF_atpH_atpI_rps2_ndhC_ndhK_ndhJ_psaI_cemA_petA_psbJ_psbL_psbF_psbE_petL_petG_psaJ_rpl33_rps18_rpl20_rps12_clpP_psbB_psbT_psbN_psbH_petB_petD_rpoA_rps11_rpl36_rps8_rpl14_rpl16_rps3_rpl22_rps19_rpl2_ndhB_rps7_rps12_ycf1_rps15_ndhH_ndhA_ndhI_ndhG_ndhE_psaC_ndhD_ccsA_rpl32_ndhG_ndhI_ndhA_ndhH_rps15_ycf1_rps7_ndhB	1
atpA_atpF_atpH_atpI_rps2_ndhC_ndhK_ndhJ_psaI_cemA_petA_psbJ_psbL_psbF_psbE_petL_petG_psaJ_rpl33_rps18_rpl20_rps12_clpP_psbB_psbT_psbN_psbH_petB_petD_rpoA_rps11_rpl36_rps8_rpl14_rpl16_rps3_rpl22_rps19_rpl2_ndhB_rps7_rps12_ycf1_rps15_ndhH_ndhA_ndhI_ndhG_ndhE_psaC_ndhD_ccsA_rpl32_ndhG_ndhI_ndhA_ndhH_rps15_ycf1_rps7_ndhB_rpl2	1
atpA_atpF_atpH_atpI_rps2_ndhC_ndhK_ndhJ_rps12	1
atpA_atpF_atpH_atpI_rps2_ndhC_ndhK_ndhJ_rps12_rpl20	1
atpA_atpF_atpH_atpI_rps2_ndhC_ndhK_ndhJ_rps12_rpl20_rps18	1
atpA_atpF_atpH_atpI_rps2_ndhC_ndhK_ndhJ_rps12_rpl20_rps18_rpl33	1
atpA_atpF_atpH_atpI_rps2_ndhC_ndhK_ndhJ_rps12_rpl20_rps18_rpl33_psaJ	1
atpA_atpF_atpH_atpI_rps2_ndhC_ndhK_ndhJ_rps12_rpl20_rps18_rpl33_psaJ_petG	1
atpA_atpF_atpH_atpI_rps2_ndhC_ndhK_ndhJ_rps12_rpl20_rps18_rpl33_psaJ_petG_petL	1
atpA_atpF_atpH_atpI_rps2_ndhC_ndhK_ndhJ_rps12_rpl20_rps18_rpl33_psaJ_petG_petL_psbE	1
atpA_atpF_atpH_atpI_rps2_ndhC_ndhK_ndhJ_rps12_rpl20_rps18_rpl33_psaJ_petG_petL_psbE_psbF	1
atpA_atpF_atpH_atpI_rps2_ndhC_ndhK_ndhJ_rps12_rpl20_rps18_rpl33_psaJ_petG_petL_psbE_psbF_psbL	1
atpA_atpF_atpH_atpI_rps2_ndhC_ndhK_ndhJ_rps12_rpl20_rps18_rpl33_psaJ_petG_petL_psbE_psbF_psbL_psbJ	1
atpA_atpF_atpH_atpI_rps2_ndhC_ndhK_ndhJ_rps12_rpl20_rps18_rpl33_psaJ_petG_petL_psbE_psbF_psbL_psbJ_petA	1
atpA_atpF_atpH_atpI_rps2_ndhC_ndhK_ndhJ_rps12_rpl20_rps18_rpl33_psaJ_petG_petL_psbE_psbF_psbL_psbJ_petA_cemA	1
atpA_atpF_atpH_atpI_rps2_ndhC_ndhK_ndhJ_rps12_rpl20_rps18_rpl33_psaJ_petG_petL_psbE_psbF_psbL_psbJ_petA_cemA_ycf4	1
atpA_atpF_atpH_atpI_rps2_ndhC_ndhK_ndhJ_rps12_rpl20_rps18_rpl33_psaJ_petG_petL_psbE_psbF_psbL_psbJ_petA_cemA_ycf4_psaI	1
atpA_atpF_atpH_atpI_rps2_ndhC_ndhK_ndhJ_rps12_rpl20_rps18_rpl33_psaJ_petG_petL_psbE_psbF_psbL_psbJ_petA_cemA_ycf4_psaI_accD	1
atpA_atpF_atpH_atpI_rps2_ndhC_ndhK_ndhJ_rps12_rpl20_rps18_rpl33_psaJ_petG_petL_psbE_psbF_psbL_psbJ_petA_cemA_ycf4_psaI_accD_rbcL	1
atpA_atpF_atpH_atpI_rps2_ndhC_ndhK_ndhJ_rps12_rpl20_rps18_rpl33_psaJ_petG_petL_psbE_psbF_psbL_psbJ_petA_cemA_ycf4_psaI_accD_rbcL_atpB	1
atpA_atpF_atpH_atpI_rps2_ndhC_ndhK_ndhJ_rps12_rpl20_rps18_rpl33_psaJ_petG_petL_psbE_psbF_psbL_psbJ_petA_cemA_ycf4_psaI_accD_rbcL_atpB_atpE	1
atpA_atpF_atpH_atpI_rps2_ndhC_ndhK_ndhJ_rps12_rpl20_rps18_rpl33_psaJ_petG_petL_psbE_psbF_psbL_psbJ_petA_cemA_ycf4_psaI_accD_rbcL_atpB_atpE_petN	1
atpA_atpF_atpH_atpI_rps2_ndhC_ndhK_ndhJ_rps12_rpl20_rps18_rpl33_psaJ_petG_petL_psbE_psbF_psbL_psbJ_petA_cemA_ycf4_psaI_accD_rbcL_atpB_atpE_petN_psbM	1
atpA_atpF_atpH_atpI_rps2_ndhC_ndhK_ndhJ_rps12_rpl20_rps18_rpl33_psaJ_petG_petL_psbE_psbF_psbL_psbJ_petA_cemA_ycf4_psaI_accD_rbcL_atpB_atpE_petN_psbM_psbD	1
atpA_atpF_atpH_atpI_rps2_ndhC_ndhK_ndhJ_rps12_rpl20_rps18_rpl33_psaJ_petG_petL_psbE_psbF_psbL_psbJ_petA_cemA_ycf4_psaI_accD_rbcL_atpB_atpE_petN_psbM_psbD_psbC	1
atpA_atpF_atpH_atpI_rps2_ndhC_ndhK_ndhJ_rps12_rpl20_rps18_rpl33_psaJ_petG_petL_psbE_psbF_psbL_psbJ_petA_cemA_ycf4_psaI_accD_rbcL_atpB_atpE_petN_psbM_psbD_psbC_psbZ	1
atpA_atpF_atpH_atpI_rps2_ndhC_ndhK_ndhJ_rps12_rpl20_rps18_rpl33_psaJ_petG_petL_psbE_psbF_psbL_psbJ_petA_cemA_ycf4_psaI_accD_rbcL_atpB_atpE_petN_psbM_psbD_psbC_psbZ_rps14	1
atpA_atpF_atpH_atpI_rps2_ndhC_ndhK_ndhJ_rps12_rpl20_rps18_rpl33_psaJ_petG_petL_psbE_psbF_psbL_psbJ_petA_cemA_ycf4_psaI_accD_rbcL_atpB_atpE_petN_psbM_psbD_psbC_psbZ_rps14_ycf3	1
atpA_atpF_atpH_atpI_rps2_ndhC_ndhK_ndhJ_rps12_rpl20_rps18_rpl33_psaJ_petG_petL_psbE_psbF_psbL_psbJ_petA_cemA_ycf4_psaI_accD_rbcL_atpB_atpE_petN_psbM_psbD_psbC_psbZ_rps14_ycf3_rps4	1
atpA_atpF_atpH_atpI_rps2_ndhC_ndhK_ndhJ_rps12_rpl20_rps18_rpl33_psaJ_petG_petL_psbE_psbF_psbL_psbJ_petA_cemA_ycf4_psaI_accD_rbcL_atpB_atpE_petN_psbM_psbD_psbC_psbZ_rps14_ycf3_rps4_psbB	1
atpA_atpF_atpH_atpI_rps2_ndhC_ndhK_ndhJ_rps12_rpl20_rps18_rpl33_psaJ_petG_petL_psbE_psbF_psbL_psbJ_petA_cemA_ycf4_psaI_accD_rbcL_atpB_atpE_petN_psbM_psbD_psbC_psbZ_rps14_ycf3_rps4_psbB_psbT	1
atpA_atpF_atpH_atpI_rps2_ndhC_ndhK_ndhJ_rps12_rpl20_rps18_rpl33_psaJ_petG_petL_psbE_psbF_psbL_psbJ_petA_cemA_ycf4_psaI_accD_rbcL_atpB_atpE_petN_psbM_psbD_psbC_psbZ_rps14_ycf3_rps4_psbB_psbT_psbN	1
atpA_atpF_atpH_atpI_rps2_ndhC_ndhK_ndhJ_rps12_rpl20_rps18_rpl33_psaJ_petG_petL_psbE_psbF_psbL_psbJ_petA_cemA_ycf4_psaI_accD_rbcL_atpB_atpE_petN_psbM_psbD_psbC_psbZ_rps14_ycf3_rps4_psbB_psbT_psbN_psbH	1
atpA_atpF_atpH_atpI_rps2_ndhC_ndhK_ndhJ_rps12_rpl20_rps18_rpl33_psaJ_petG_petL_psbE_psbF_psbL_psbJ_petA_cemA_ycf4_psaI_accD_rbcL_atpB_atpE_petN_psbM_psbD_psbC_psbZ_rps14_ycf3_rps4_psbB_psbT_psbN_psbH_petB	1
atpA_atpF_atpH_atpI_rps2_ndhC_ndhK_ndhJ_rps12_rpl20_rps18_rpl33_psaJ_petG_petL_psbE_psbF_psbL_psbJ_petA_cemA_ycf4_psaI_accD_rbcL_atpB_atpE_petN_psbM_psbD_psbC_psbZ_rps14_ycf3_rps4_psbB_psbT_psbN_psbH_petB_petD	1
atpA_atpF_atpH_atpI_rps2_ndhC_ndhK_ndhJ_rps12_rpl20_rps18_rpl33_psaJ_petG_petL_psbE_psbF_psbL_psbJ_petA_cemA_ycf4_psaI_accD_rbcL_atpB_atpE_petN_psbM_psbD_psbC_psbZ_rps14_ycf3_rps4_psbB_psbT_psbN_psbH_petB_petD_rpoA	1
atpA_atpF_atpH_atpI_rps2_ndhC_ndhK_ndhJ_rps12_rpl20_rps18_rpl33_psaJ_petG_petL_psbE_psbF_psbL_psbJ_petA_cemA_ycf4_psaI_accD_rbcL_atpB_atpE_petN_psbM_psbD_psbC_psbZ_rps14_ycf3_rps4_psbB_psbT_psbN_psbH_petB_petD_rpoA_rps11	1
atpA_atpF_atpH_atpI_rps2_ndhC_ndhK_ndhJ_rps12_rpl20_rps18_rpl33_psaJ_petG_petL_psbE_psbF_psbL_psbJ_petA_cemA_ycf4_psaI_accD_rbcL_atpB_atpE_petN_psbM_psbD_psbC_psbZ_rps14_ycf3_rps4_psbB_psbT_psbN_psbH_petB_petD_rpoA_rps11_rpl36	1
atpA_atpF_atpH_atpI_rps2_ndhC_ndhK_ndhJ_rps12_rpl20_rps18_rpl33_psaJ_petG_petL_psbE_psbF_psbL_psbJ_petA_cemA_ycf4_psaI_accD_rbcL_atpB_atpE_petN_psbM_psbD_psbC_psbZ_rps14_ycf3_rps4_psbB_psbT_psbN_psbH_petB_petD_rpoA_rps11_rpl36_rps8	1
atpA_atpF_atpH_atpI_rps2_ndhC_ndhK_ndhJ_rps12_rpl20_rps18_rpl33_psaJ_petG_petL_psbE_psbF_psbL_psbJ_petA_cemA_ycf4_psaI_accD_rbcL_atpB_atpE_petN_psbM_psbD_psbC_psbZ_rps14_ycf3_rps4_psbB_psbT_psbN_psbH_petB_petD_rpoA_rps11_rpl36_rps8_rpl14	1
atpA_atpF_atpH_atpI_rps2_ndhC_ndhK_ndhJ_rps12_rpl20_rps18_rpl33_psaJ_petG_petL_psbE_psbF_psbL_psbJ_petA_cemA_ycf4_psaI_accD_rbcL_atpB_atpE_petN_psbM_psbD_psbC_psbZ_rps14_ycf3_rps4_psbB_psbT_psbN_psbH_petB_petD_rpoA_rps11_rpl36_rps8_rpl14_rpl16	1
atpA_atpF_atpH_atpI_rps2_ndhC_ndhK_ndhJ_rps12_rpl20_rps18_rpl33_psaJ_petG_petL_psbE_psbF_psbL_psbJ_petA_cemA_ycf4_psaI_accD_rbcL_atpB_atpE_petN_psbM_psbD_psbC_psbZ_rps14_ycf3_rps4_psbB_psbT_psbN_psbH_petB_petD_rpoA_rps11_rpl36_rps8_rpl14_rpl16_rps3	1
atpA_atpF_atpH_atpI_rps2_ndhC_ndhK_ndhJ_rps12_rpl20_rps18_rpl33_psaJ_petG_petL_psbE_psbF_psbL_psbJ_petA_cemA_ycf4_psaI_accD_rbcL_atpB_atpE_petN_psbM_psbD_psbC_psbZ_rps14_ycf3_rps4_psbB_psbT_psbN_psbH_petB_petD_rpoA_rps11_rpl36_rps8_rpl14_rpl16_rps3_rps19	1
atpA_atpF_atpH_atpI_rps2_ndhC_ndhK_ndhJ_rps12_rpl20_rps18_rpl33_psaJ_petG_petL_psbE_psbF_psbL_psbJ_petA_cemA_ycf4_psaI_accD_rbcL_atpB_atpE_petN_psbM_psbD_psbC_psbZ_rps14_ycf3_rps4_psbB_psbT_psbN_psbH_petB_petD_rpoA_rps11_rpl36_rps8_rpl14_rpl16_rps3_rps19_rpl2	1
atpA_atpF_atpH_atpI_rps2_ndhC_ndhK_ndhJ_rps12_rpl20_rps18_rpl33_psaJ_petG_petL_psbE_psbF_psbL_psbJ_petA_cemA_ycf4_psaI_accD_rbcL_atpB_atpE_petN_psbM_psbD_psbC_psbZ_rps14_ycf3_rps4_psbB_psbT_psbN_psbH_petB_petD_rpoA_rps11_rpl36_rps8_rpl14_rpl16_rps3_rps19_rpl2_rpl23	1
atpA_atpF_atpH_atpI_rps2_ndhC_ndhK_ndhJ_rps12_rpl20_rps18_rpl33_psaJ_petG_petL_psbE_psbF_psbL_psbJ_petA_cemA_ycf4_psaI_accD_rbcL_atpB_atpE_petN_psbM_psbD_psbC_psbZ_rps14_ycf3_rps4_psbB_psbT_psbN_psbH_petB_petD_rpoA_rps11_rpl36_rps8_rpl14_rpl16_rps3_rps19_rpl2_rpl23_ndhB	1
atpA_atpF_atpH_atpI_rps2_ndhC_ndhK_ndhJ_rps12_rpl20_rps18_rpl33_psaJ_petG_petL_psbE_psbF_psbL_psbJ_petA_cemA_ycf4_psaI_accD_rbcL_atpB_atpE_petN_psbM_psbD_psbC_psbZ_rps14_ycf3_rps4_psbB_psbT_psbN_psbH_petB_petD_rpoA_rps11_rpl36_rps8_rpl14_rpl16_rps3_rps19_rpl2_rpl23_ndhB_rps7	1
atpA_atpF_atpH_atpI_rps2_ndhC_ndhK_ndhJ_rps12_rpl20_rps18_rpl33_psaJ_petG_petL_psbE_psbF_psbL_psbJ_petA_cemA_ycf4_psaI_accD_rbcL_atpB_atpE_petN_psbM_psbD_psbC_psbZ_rps14_ycf3_rps4_psbB_psbT_psbN_psbH_petB_petD_rpoA_rps11_rpl36_rps8_rpl14_rpl16_rps3_rps19_rpl2_rpl23_ndhB_rps7_ycf1	1
atpA_atpF_atpH_atpI_rps2_ndhC_ndhK_ndhJ_rps12_rpl20_rps18_rpl33_psaJ_petG_petL_psbE_psbF_psbL_psbJ_petA_cemA_ycf4_psaI_accD_rbcL_atpB_atpE_petN_psbM_psbD_psbC_psbZ_rps14_ycf3_rps4_psbB_psbT_psbN_psbH_petB_petD_rpoA_rps11_rpl36_rps8_rpl14_rpl16_rps3_rps19_rpl2_rpl23_ndhB_rps7_ycf1_rps15	1
atpA_atpF_atpH_atpI_rps2_ndhC_ndhK_ndhJ_rps12_rpl20_rps18_rpl33_psaJ_petG_petL_psbE_psbF_psbL_psbJ_petA_cemA_ycf4_psaI_accD_rbcL_atpB_atpE_petN_psbM_psbD_psbC_psbZ_rps14_ycf3_rps4_psbB_psbT_psbN_psbH_petB_petD_rpoA_rps11_rpl36_rps8_rpl14_rpl16_rps3_rps19_rpl2_rpl23_ndhB_rps7_ycf1_rps15_ndhH	1
atpA_atpF_atpH_atpI_rps2_ndhC_ndhK_ndhJ_rps12_rpl20_rps18_rpl33_psaJ_petG_petL_psbE_psbF_psbL_psbJ_petA_cemA_ycf4_psaI_accD_rbcL_atpB_atpE_petN_psbM_psbD_psbC_psbZ_rps14_ycf3_rps4_psbB_psbT_psbN_psbH_petB_petD_rpoA_rps11_rpl36_rps8_rpl14_rpl16_rps3_rps19_rpl2_rpl23_ndhB_rps7_ycf1_rps15_ndhH_ndhA	1
atpA_atpF_atpH_atpI_rps2_ndhC_ndhK_ndhJ_rps12_rpl20_rps18_rpl33_psaJ_petG_petL_psbE_psbF_psbL_psbJ_petA_cemA_ycf4_psaI_accD_rbcL_atpB_atpE_petN_psbM_psbD_psbC_psbZ_rps14_ycf3_rps4_psbB_psbT_psbN_psbH_petB_petD_rpoA_rps11_rpl36_rps8_rpl14_rpl16_rps3_rps19_rpl2_rpl23_ndhB_rps7_ycf1_rps15_ndhH_ndhA_ndhI	1
atpA_atpF_atpH_atpI_rps2_ndhC_ndhK_ndhJ_rps12_rpl20_rps18_rpl33_psaJ_petG_petL_psbE_psbF_psbL_psbJ_petA_cemA_ycf4_psaI_accD_rbcL_atpB_atpE_petN_psbM_psbD_psbC_psbZ_rps14_ycf3_rps4_psbB_psbT_psbN_psbH_petB_petD_rpoA_rps11_rpl36_rps8_rpl14_rpl16_rps3_rps19_rpl2_rpl23_ndhB_rps7_ycf1_rps15_ndhH_ndhA_ndhI_ndhG	1
atpA_atpF_atpH_atpI_rps2_ndhC_ndhK_ndhJ_rps12_rpl20_rps18_rpl33_psaJ_petG_petL_psbE_psbF_psbL_psbJ_petA_cemA_ycf4_psaI_accD_rbcL_atpB_atpE_petN_psbM_psbD_psbC_psbZ_rps14_ycf3_rps4_psbB_psbT_psbN_psbH_petB_petD_rpoA_rps11_rpl36_rps8_rpl14_rpl16_rps3_rps19_rpl2_rpl23_ndhB_rps7_ycf1_rps15_ndhH_ndhA_ndhI_ndhG_ndhE	1
atpA_atpF_atpH_atpI_rps2_ndhC_ndhK_ndhJ_rps12_rpl20_rps18_rpl33_psaJ_petG_petL_psbE_psbF_psbL_psbJ_petA_cemA_ycf4_psaI_accD_rbcL_atpB_atpE_petN_psbM_psbD_psbC_psbZ_rps14_ycf3_rps4_psbB_psbT_psbN_psbH_petB_petD_rpoA_rps11_rpl36_rps8_rpl14_rpl16_rps3_rps19_rpl2_rpl23_ndhB_rps7_ycf1_rps15_ndhH_ndhA_ndhI_ndhG_ndhE_psaC	1
atpA_atpF_atpH_atpI_rps2_ndhC_ndhK_ndhJ_rps12_rpl20_rps18_rpl33_psaJ_petG_petL_psbE_psbF_psbL_psbJ_petA_cemA_ycf4_psaI_accD_rbcL_atpB_atpE_petN_psbM_psbD_psbC_psbZ_rps14_ycf3_rps4_psbB_psbT_psbN_psbH_petB_petD_rpoA_rps11_rpl36_rps8_rpl14_rpl16_rps3_rps19_rpl2_rpl23_ndhB_rps7_ycf1_rps15_ndhH_ndhA_ndhI_ndhG_ndhE_psaC_ndhD	1
atpA_atpF_atpH_atpI_rps2_ndhC_ndhK_ndhJ_rps12_rpl20_rps18_rpl33_psaJ_petG_petL_psbE_psbF_psbL_psbJ_petA_cemA_ycf4_psaI_accD_rbcL_atpB_atpE_petN_psbM_psbD_psbC_psbZ_rps14_ycf3_rps4_psbB_psbT_psbN_psbH_petB_petD_rpoA_rps11_rpl36_rps8_rpl14_rpl16_rps3_rps19_rpl2_rpl23_ndhB_rps7_ycf1_rps15_ndhH_ndhA_ndhI_ndhG_ndhE_psaC_ndhD_rpl32	1
atpA_atpF_atpH_atpI_rps2_ndhC_ndhK_ndhJ_rps12_rpl20_rps18_rpl33_psaJ_petG_petL_psbE_psbF_psbL_psbJ_petA_cemA_ycf4_psaI_accD_rbcL_atpB_atpE_petN_psbM_psbD_psbC_psbZ_rps14_ycf3_rps4_psbB_psbT_psbN_psbH_petB_petD_rpoA_rps11_rpl36_rps8_rpl14_rpl16_rps3_rps19_rpl2_rpl23_ndhB_rps7_ycf1_rps15_ndhH_ndhA_ndhI_ndhG_ndhE_psaC_ndhD_rpl32_ccsA	1
atpA_atpF_atpH_atpI_rps2_ndhC_ndhK_ndhJ_rps12_rpl20_rps18_rpl33_psaJ_petG_petL_psbE_psbF_psbL_psbJ_petA_cemA_ycf4_psaI_accD_rbcL_atpB_atpE_petN_psbM_psbD_psbC_psbZ_rps14_ycf3_rps4_psbB_psbT_psbN_psbH_petB_petD_rpoA_rps11_rpl36_rps8_rpl14_rpl16_rps3_rps19_rpl2_rpl23_ndhB_rps7_ycf1_rps15_ndhH_ndhA_ndhI_ndhG_ndhE_psaC_ndhD_rpl32_ccsA_ndhD	1
atpA_atpF_atpH_atpI_rps2_ndhC_ndhK_ndhJ_rps12_rpl20_rps18_rpl33_psaJ_petG_petL_psbE_psbF_psbL_psbJ_petA_cemA_ycf4_psaI_accD_rbcL_atpB_atpE_petN_psbM_psbD_psbC_psbZ_rps14_ycf3_rps4_psbB_psbT_psbN_psbH_petB_petD_rpoA_rps11_rpl36_rps8_rpl14_rpl16_rps3_rps19_rpl2_rpl23_ndhB_rps7_ycf1_rps15_ndhH_ndhA_ndhI_ndhG_ndhE_psaC_ndhD_rpl32_ccsA_ndhD_psaC	1
atpA_atpF_atpH_atpI_rps2_ndhC_ndhK_ndhJ_rps12_rpl20_rps18_rpl33_psaJ_petG_petL_psbE_psbF_psbL_psbJ_petA_cemA_ycf4_psaI_accD_rbcL_atpB_atpE_petN_psbM_psbD_psbC_psbZ_rps14_ycf3_rps4_psbB_psbT_psbN_psbH_petB_petD_rpoA_rps11_rpl36_rps8_rpl14_rpl16_rps3_rps19_rpl2_rpl23_ndhB_rps7_ycf1_rps15_ndhH_ndhA_ndhI_ndhG_ndhE_psaC_ndhD_rpl32_ccsA_ndhD_psaC_ndhE	1
atpA_atpF_atpH_atpI_rps2_ndhC_ndhK_ndhJ_rps12_rpl20_rps18_rpl33_psaJ_petG_petL_psbE_psbF_psbL_psbJ_petA_cemA_ycf4_psaI_accD_rbcL_atpB_atpE_petN_psbM_psbD_psbC_psbZ_rps14_ycf3_rps4_psbB_psbT_psbN_psbH_petB_petD_rpoA_rps11_rpl36_rps8_rpl14_rpl16_rps3_rps19_rpl2_rpl23_ndhB_rps7_ycf1_rps15_ndhH_ndhA_ndhI_ndhG_ndhE_psaC_ndhD_rpl32_ccsA_ndhD_psaC_ndhE_ndhG	1
atpA_atpF_atpH_atpI_rps2_ndhC_ndhK_ndhJ_rps12_rpl20_rps18_rpl33_psaJ_petG_petL_psbE_psbF_psbL_psbJ_petA_cemA_ycf4_psaI_accD_rbcL_atpB_atpE_petN_psbM_psbD_psbC_psbZ_rps14_ycf3_rps4_psbB_psbT_psbN_psbH_petB_petD_rpoA_rps11_rpl36_rps8_rpl14_rpl16_rps3_rps19_rpl2_rpl23_ndhB_rps7_ycf1_rps15_ndhH_ndhA_ndhI_ndhG_ndhE_psaC_ndhD_rpl32_ccsA_ndhD_psaC_ndhE_ndhG_ndhI	1
atpA_atpF_atpH_atpI_rps2_ndhC_ndhK_ndhJ_rps12_rpl20_rps18_rpl33_psaJ_petG_petL_psbE_psbF_psbL_psbJ_petA_cemA_ycf4_psaI_accD_rbcL_atpB_atpE_petN_psbM_psbD_psbC_psbZ_rps14_ycf3_rps4_psbB_psbT_psbN_psbH_petB_petD_rpoA_rps11_rpl36_rps8_rpl14_rpl16_rps3_rps19_rpl2_rpl23_ndhB_rps7_ycf1_rps15_ndhH_ndhA_ndhI_ndhG_ndhE_psaC_ndhD_rpl32_ccsA_ndhD_psaC_ndhE_ndhG_ndhI_ndhA	1
atpA_atpF_atpH_atpI_rps2_ndhC_ndhK_ndhJ_rps12_rpl20_rps18_rpl33_psaJ_petG_petL_psbE_psbF_psbL_psbJ_petA_cemA_ycf4_psaI_accD_rbcL_atpB_atpE_petN_psbM_psbD_psbC_psbZ_rps14_ycf3_rps4_psbB_psbT_psbN_psbH_petB_petD_rpoA_rps11_rpl36_rps8_rpl14_rpl16_rps3_rps19_rpl2_rpl23_ndhB_rps7_ycf1_rps15_ndhH_ndhA_ndhI_ndhG_ndhE_psaC_ndhD_rpl32_ccsA_ndhD_psaC_ndhE_ndhG_ndhI_ndhA_ndhH	1
atpA_atpF_atpH_atpI_rps2_ndhC_ndhK_ndhJ_rps12_rpl20_rps18_rpl33_psaJ_petG_petL_psbE_psbF_psbL_psbJ_petA_cemA_ycf4_psaI_accD_rbcL_atpB_atpE_petN_psbM_psbD_psbC_psbZ_rps14_ycf3_rps4_psbB_psbT_psbN_psbH_petB_petD_rpoA_rps11_rpl36_rps8_rpl14_rpl16_rps3_rps19_rpl2_rpl23_ndhB_rps7_ycf1_rps15_ndhH_ndhA_ndhI_ndhG_ndhE_psaC_ndhD_rpl32_ccsA_ndhD_psaC_ndhE_ndhG_ndhI_ndhA_ndhH_rps15	1
atpA_atpF_atpH_atpI_rps2_ndhC_ndhK_ndhJ_rps12_rpl20_rps18_rpl33_psaJ_petG_petL_psbE_psbF_psbL_psbJ_petA_cemA_ycf4_psaI_accD_rbcL_atpB_atpE_petN_psbM_psbD_psbC_psbZ_rps14_ycf3_rps4_psbB_psbT_psbN_psbH_petB_petD_rpoA_rps11_rpl36_rps8_rpl14_rpl16_rps3_rps19_rpl2_rpl23_ndhB_rps7_ycf1_rps15_ndhH_ndhA_ndhI_ndhG_ndhE_psaC_ndhD_rpl32_ccsA_ndhD_psaC_ndhE_ndhG_ndhI_ndhA_ndhH_rps15_ycf1	1
atpA_atpF_atpH_atpI_rps2_ndhC_ndhK_ndhJ_rps12_rpl20_rps18_rpl33_psaJ_petG_petL_psbE_psbF_psbL_psbJ_petA_cemA_ycf4_psaI_accD_rbcL_atpB_atpE_petN_psbM_psbD_psbC_psbZ_rps14_ycf3_rps4_psbB_psbT_psbN_psbH_petB_petD_rpoA_rps11_rpl36_rps8_rpl14_rpl16_rps3_rps19_rpl2_rpl23_ndhB_rps7_ycf1_rps15_ndhH_ndhA_ndhI_ndhG_ndhE_psaC_ndhD_rpl32_ccsA_ndhD_psaC_ndhE_ndhG_ndhI_ndhA_ndhH_rps15_ycf1_rps7	1
atpA_atpF_atpH_atpI_rps2_ndhC_ndhK_ndhJ_rps12_rpl20_rps18_rpl33_psaJ_petG_petL_psbE_psbF_psbL_psbJ_petA_cemA_ycf4_psaI_accD_rbcL_atpB_atpE_petN_psbM_psbD_psbC_psbZ_rps14_ycf3_rps4_psbB_psbT_psbN_psbH_petB_petD_rpoA_rps11_rpl36_rps8_rpl14_rpl16_rps3_rps19_rpl2_rpl23_ndhB_rps7_ycf1_rps15_ndhH_ndhA_ndhI_ndhG_ndhE_psaC_ndhD_rpl32_ccsA_ndhD_psaC_ndhE_ndhG_ndhI_ndhA_ndhH_rps15_ycf1_rps7_ndhB	1
atpA_atpF_atpH_atpI_rps2_ndhC_ndhK_ndhJ_rps12_rpl20_rps18_rpl33_psaJ_petG_petL_psbE_psbF_psbL_psbJ_petA_cemA_ycf4_psaI_accD_rbcL_atpB_atpE_petN_psbM_psbD_psbC_psbZ_rps14_ycf3_rps4_psbB_psbT_psbN_psbH_petB_petD_rpoA_rps11_rpl36_rps8_rpl14_rpl16_rps3_rps19_rpl2_rpl23_ndhB_rps7_ycf1_rps15_ndhH_ndhA_ndhI_ndhG_ndhE_psaC_ndhD_rpl32_ccsA_ndhD_psaC_ndhE_ndhG_ndhI_ndhA_ndhH_rps15_ycf1_rps7_ndhB_rpl23	1
atpA_atpF_atpH_atpI_rps2_ndhC_ndhK_ndhJ_rps12_rpl20_rps18_rpl33_psaJ_petG_petL_psbE_psbF_psbL_psbJ_petA_cemA_ycf4_psaI_accD_rbcL_atpB_atpE_petN_psbM_psbD_psbC_psbZ_rps14_ycf3_rps4_psbB_psbT_psbN_psbH_petB_petD_rpoA_rps11_rpl36_rps8_rpl14_rpl16_rps3_rps19_rpl2_rpl23_ndhB_rps7_ycf1_rps15_ndhH_ndhA_ndhI_ndhG_ndhE_psaC_ndhD_rpl32_ccsA_ndhD_psaC_ndhE_ndhG_ndhI_ndhA_ndhH_rps15_ycf1_rps7_ndhB_rpl23_rpl2	1
atpA_atpF_atpH_atpI_rps2_ndhC_ndhK_ndhJ_rps4	2
atpA_atpF_atpH_atpI_rps2_ndhC_ndhK_ndhJ_rps4_rps14	1
atpA_atpF_atpH_atpI_rps2_ndhC_ndhK_ndhJ_rps4_rps14_psbZ	1
atpA_atpF_atpH_atpI_rps2_ndhC_ndhK_ndhJ_rps4_rps14_psbZ_psbC	1
atpA_atpF_atpH_atpI_rps2_ndhC_ndhK_ndhJ_rps4_rps14_psbZ_psbC_psbD	1
atpA_atpF_atpH_atpI_rps2_ndhC_ndhK_ndhJ_rps4_rps14_psbZ_psbC_psbD_psbM	1
atpA_atpF_atpH_atpI_rps2_ndhC_ndhK_ndhJ_rps4_rps14_psbZ_psbC_psbD_psbM_petN	1
atpA_atpF_atpH_atpI_rps2_ndhC_ndhK_ndhJ_rps4_rps14_psbZ_psbC_psbD_psbM_petN_rpl33	1
atpA_atpF_atpH_atpI_rps2_ndhC_ndhK_ndhJ_rps4_rps14_psbZ_psbC_psbD_psbM_petN_rpl33_rps18	1
atpA_atpF_atpH_atpI_rps2_ndhC_ndhK_ndhJ_rps4_rps14_psbZ_psbC_psbD_psbM_petN_rpl33_rps18_rpl20	1
atpA_atpF_atpH_atpI_rps2_ndhC_ndhK_ndhJ_rps4_rps14_psbZ_psbC_psbD_psbM_petN_rpl33_rps18_rpl20_rps12	1
atpA_atpF_atpH_atpI_rps2_ndhC_ndhK_ndhJ_rps4_rps14_psbZ_psbC_psbD_psbM_petN_rpl33_rps18_rpl20_rps12_clpP	1
atpA_atpF_atpH_atpI_rps2_ndhC_ndhK_ndhJ_rps4_rps14_psbZ_psbC_psbD_psbM_petN_rpl33_rps18_rpl20_rps12_clpP_psbB	1
atpA_atpF_atpH_atpI_rps2_ndhC_ndhK_ndhJ_rps4_rps14_psbZ_psbC_psbD_psbM_petN_rpl33_rps18_rpl20_rps12_clpP_psbB_psbT	1
atpA_atpF_atpH_atpI_rps2_ndhC_ndhK_ndhJ_rps4_rps14_psbZ_psbC_psbD_psbM_petN_rpl33_rps18_rpl20_rps12_clpP_psbB_psbT_psbN	1
atpA_atpF_atpH_atpI_rps2_ndhC_ndhK_ndhJ_rps4_rps14_psbZ_psbC_psbD_psbM_petN_rpl33_rps18_rpl20_rps12_clpP_psbB_psbT_psbN_psbH	1
atpA_atpF_atpH_atpI_rps2_ndhC_ndhK_ndhJ_rps4_rps14_psbZ_psbC_psbD_psbM_petN_rpl33_rps18_rpl20_rps12_clpP_psbB_psbT_psbN_psbH_petB	1
atpA_atpF_atpH_atpI_rps2_ndhC_ndhK_ndhJ_rps4_rps14_psbZ_psbC_psbD_psbM_petN_rpl33_rps18_rpl20_rps12_clpP_psbB_psbT_psbN_psbH_petB_petD	1
atpA_atpF_atpH_atpI_rps2_ndhC_ndhK_ndhJ_rps4_rps14_psbZ_psbC_psbD_psbM_petN_rpl33_rps18_rpl20_rps12_clpP_psbB_psbT_psbN_psbH_petB_petD_rpoA	1
atpA_atpF_atpH_atpI_rps2_ndhC_ndhK_ndhJ_rps4_rps14_psbZ_psbC_psbD_psbM_petN_rpl33_rps18_rpl20_rps12_clpP_psbB_psbT_psbN_psbH_petB_petD_rpoA_rps11	1
atpA_atpF_atpH_atpI_rps2_ndhC_ndhK_ndhJ_rps4_rps14_psbZ_psbC_psbD_psbM_petN_rpl33_rps18_rpl20_rps12_clpP_psbB_psbT_psbN_psbH_petB_petD_rpoA_rps11_rpl36	1
atpA_atpF_atpH_atpI_rps2_ndhC_ndhK_ndhJ_rps4_rps14_psbZ_psbC_psbD_psbM_petN_rpl33_rps18_rpl20_rps12_clpP_psbB_psbT_psbN_psbH_petB_petD_rpoA_rps11_rpl36_rps8	1
atpA_atpF_atpH_atpI_rps2_ndhC_ndhK_ndhJ_rps4_rps14_psbZ_psbC_psbD_psbM_petN_rpl33_rps18_rpl20_rps12_clpP_psbB_psbT_psbN_psbH_petB_petD_rpoA_rps11_rpl36_rps8_rpl14	1
atpA_atpF_atpH_atpI_rps2_ndhC_ndhK_ndhJ_rps4_rps14_psbZ_psbC_psbD_psbM_petN_rpl33_rps18_rpl20_rps12_clpP_psbB_psbT_psbN_psbH_petB_petD_rpoA_rps11_rpl36_rps8_rpl14_rpl16	1
atpA_atpF_atpH_atpI_rps2_ndhC_ndhK_ndhJ_rps4_rps14_psbZ_psbC_psbD_psbM_petN_rpl33_rps18_rpl20_rps12_clpP_psbB_psbT_psbN_psbH_petB_petD_rpoA_rps11_rpl36_rps8_rpl14_rpl16_rps3	1
atpA_atpF_atpH_atpI_rps2_ndhC_ndhK_ndhJ_rps4_rps14_psbZ_psbC_psbD_psbM_petN_rpl33_rps18_rpl20_rps12_clpP_psbB_psbT_psbN_psbH_petB_petD_rpoA_rps11_rpl36_rps8_rpl14_rpl16_rps3_rpl22	1
atpA_atpF_atpH_atpI_rps2_ndhC_ndhK_ndhJ_rps4_rps14_psbZ_psbC_psbD_psbM_petN_rpl33_rps18_rpl20_rps12_clpP_psbB_psbT_psbN_psbH_petB_petD_rpoA_rps11_rpl36_rps8_rpl14_rpl16_rps3_rpl22_rps19	1
atpA_atpF_atpH_atpI_rps2_ndhC_ndhK_ndhJ_rps4_rps14_psbZ_psbC_psbD_psbM_petN_rpl33_rps18_rpl20_rps12_clpP_psbB_psbT_psbN_psbH_petB_petD_rpoA_rps11_rpl36_rps8_rpl14_rpl16_rps3_rpl22_rps19_rpl2	1
atpA_atpF_atpH_atpI_rps2_ndhC_ndhK_ndhJ_rps4_rps14_psbZ_psbC_psbD_psbM_petN_rpl33_rps18_rpl20_rps12_clpP_psbB_psbT_psbN_psbH_petB_petD_rpoA_rps11_rpl36_rps8_rpl14_rpl16_rps3_rpl22_rps19_rpl2_ndhB	1
atpA_atpF_atpH_atpI_rps2_ndhC_ndhK_ndhJ_rps4_rps14_psbZ_psbC_psbD_psbM_petN_rpl33_rps18_rpl20_rps12_clpP_psbB_psbT_psbN_psbH_petB_petD_rpoA_rps11_rpl36_rps8_rpl14_rpl16_rps3_rpl22_rps19_rpl2_ndhB_rps7	1
atpA_atpF_atpH_atpI_rps2_ndhC_ndhK_ndhJ_rps4_rps14_psbZ_psbC_psbD_psbM_petN_rpl33_rps18_rpl20_rps12_clpP_psbB_psbT_psbN_psbH_petB_petD_rpoA_rps11_rpl36_rps8_rpl14_rpl16_rps3_rpl22_rps19_rpl2_ndhB_rps7_rps12	1
atpA_atpF_atpH_atpI_rps2_ndhC_ndhK_ndhJ_rps4_rps14_psbZ_psbC_psbD_psbM_petN_rpl33_rps18_rpl20_rps12_clpP_psbB_psbT_psbN_psbH_petB_petD_rpoA_rps11_rpl36_rps8_rpl14_rpl16_rps3_rpl22_rps19_rpl2_ndhB_rps7_rps12_ycf1	1
atpA_atpF_atpH_atpI_rps2_ndhC_ndhK_ndhJ_rps4_rps14_psbZ_psbC_psbD_psbM_petN_rpl33_rps18_rpl20_rps12_clpP_psbB_psbT_psbN_psbH_petB_petD_rpoA_rps11_rpl36_rps8_rpl14_rpl16_rps3_rpl22_rps19_rpl2_ndhB_rps7_rps12_ycf1_rps15	1
atpA_atpF_atpH_atpI_rps2_ndhC_ndhK_ndhJ_rps4_rps14_psbZ_psbC_psbD_psbM_petN_rpl33_rps18_rpl20_rps12_clpP_psbB_psbT_psbN_psbH_petB_petD_rpoA_rps11_rpl36_rps8_rpl14_rpl16_rps3_rpl22_rps19_rpl2_ndhB_rps7_rps12_ycf1_rps15_ndhH	1
atpA_atpF_atpH_atpI_rps2_ndhC_ndhK_ndhJ_rps4_rps14_psbZ_psbC_psbD_psbM_petN_rpl33_rps18_rpl20_rps12_clpP_psbB_psbT_psbN_psbH_petB_petD_rpoA_rps11_rpl36_rps8_rpl14_rpl16_rps3_rpl22_rps19_rpl2_ndhB_rps7_rps12_ycf1_rps15_ndhH_ndhA	1
atpA_atpF_atpH_atpI_rps2_ndhC_ndhK_ndhJ_rps4_rps14_psbZ_psbC_psbD_psbM_petN_rpl33_rps18_rpl20_rps12_clpP_psbB_psbT_psbN_psbH_petB_petD_rpoA_rps11_rpl36_rps8_rpl14_rpl16_rps3_rpl22_rps19_rpl2_ndhB_rps7_rps12_ycf1_rps15_ndhH_ndhA_ndhI	1
atpA_atpF_atpH_atpI_rps2_ndhC_ndhK_ndhJ_rps4_rps14_psbZ_psbC_psbD_psbM_petN_rpl33_rps18_rpl20_rps12_clpP_psbB_psbT_psbN_psbH_petB_petD_rpoA_rps11_rpl36_rps8_rpl14_rpl16_rps3_rpl22_rps19_rpl2_ndhB_rps7_rps12_ycf1_rps15_ndhH_ndhA_ndhI_ndhG	1
atpA_atpF_atpH_atpI_rps2_ndhC_ndhK_ndhJ_rps4_rps14_psbZ_psbC_psbD_psbM_petN_rpl33_rps18_rpl20_rps12_clpP_psbB_psbT_psbN_psbH_petB_petD_rpoA_rps11_rpl36_rps8_rpl14_rpl16_rps3_rpl22_rps19_rpl2_ndhB_rps7_rps12_ycf1_rps15_ndhH_ndhA_ndhI_ndhG_ndhE	1
atpA_atpF_atpH_atpI_rps2_ndhC_ndhK_ndhJ_rps4_rps14_psbZ_psbC_psbD_psbM_petN_rpl33_rps18_rpl20_rps12_clpP_psbB_psbT_psbN_psbH_petB_petD_rpoA_rps11_rpl36_rps8_rpl14_rpl16_rps3_rpl22_rps19_rpl2_ndhB_rps7_rps12_ycf1_rps15_ndhH_ndhA_ndhI_ndhG_ndhE_psaC	1
atpA_atpF_atpH_atpI_rps2_ndhC_ndhK_ndhJ_rps4_rps14_psbZ_psbC_psbD_psbM_petN_rpl33_rps18_rpl20_rps12_clpP_psbB_psbT_psbN_psbH_petB_petD_rpoA_rps11_rpl36_rps8_rpl14_rpl16_rps3_rpl22_rps19_rpl2_ndhB_rps7_rps12_ycf1_rps15_ndhH_ndhA_ndhI_ndhG_ndhE_psaC_ndhD	1
atpA_atpF_atpH_atpI_rps2_ndhC_ndhK_ndhJ_rps4_rps14_psbZ_psbC_psbD_psbM_petN_rpl33_rps18_rpl20_rps12_clpP_psbB_psbT_psbN_psbH_petB_petD_rpoA_rps11_rpl36_rps8_rpl14_rpl16_rps3_rpl22_rps19_rpl2_ndhB_rps7_rps12_ycf1_rps15_ndhH_ndhA_ndhI_ndhG_ndhE_psaC_ndhD_ccsA	1
atpA_atpF_atpH_atpI_rps2_ndhC_ndhK_ndhJ_rps4_rps14_psbZ_psbC_psbD_psbM_petN_rpl33_rps18_rpl20_rps12_clpP_psbB_psbT_psbN_psbH_petB_petD_rpoA_rps11_rpl36_rps8_rpl14_rpl16_rps3_rpl22_rps19_rpl2_ndhB_rps7_rps12_ycf1_rps15_ndhH_ndhA_ndhI_ndhG_ndhE_psaC_ndhD_ccsA_rpl32	1
atpA_atpF_atpH_atpI_rps2_ndhC_ndhK_ndhJ_rps4_rps14_psbZ_psbC_psbD_psbM_petN_rpl33_rps18_rpl20_rps12_clpP_psbB_psbT_psbN_psbH_petB_petD_rpoA_rps11_rpl36_rps8_rpl14_rpl16_rps3_rpl22_rps19_rpl2_ndhB_rps7_rps12_ycf1_rps15_ndhH_ndhA_ndhI_ndhG_ndhE_psaC_ndhD_ccsA_rpl32_ndhG	1
atpA_atpF_atpH_atpI_rps2_ndhC_ndhK_ndhJ_rps4_rps14_psbZ_psbC_psbD_psbM_petN_rpl33_rps18_rpl20_rps12_clpP_psbB_psbT_psbN_psbH_petB_petD_rpoA_rps11_rpl36_rps8_rpl14_rpl16_rps3_rpl22_rps19_rpl2_ndhB_rps7_rps12_ycf1_rps15_ndhH_ndhA_ndhI_ndhG_ndhE_psaC_ndhD_ccsA_rpl32_ndhG_ndhI	1
atpA_atpF_atpH_atpI_rps2_ndhC_ndhK_ndhJ_rps4_rps14_psbZ_psbC_psbD_psbM_petN_rpl33_rps18_rpl20_rps12_clpP_psbB_psbT_psbN_psbH_petB_petD_rpoA_rps11_rpl36_rps8_rpl14_rpl16_rps3_rpl22_rps19_rpl2_ndhB_rps7_rps12_ycf1_rps15_ndhH_ndhA_ndhI_ndhG_ndhE_psaC_ndhD_ccsA_rpl32_ndhG_ndhI_ndhA	1
atpA_atpF_atpH_atpI_rps2_ndhC_ndhK_ndhJ_rps4_rps14_psbZ_psbC_psbD_psbM_petN_rpl33_rps18_rpl20_rps12_clpP_psbB_psbT_psbN_psbH_petB_petD_rpoA_rps11_rpl36_rps8_rpl14_rpl16_rps3_rpl22_rps19_rpl2_ndhB_rps7_rps12_ycf1_rps15_ndhH_ndhA_ndhI_ndhG_ndhE_psaC_ndhD_ccsA_rpl32_ndhG_ndhI_ndhA_ndhH	1
atpA_atpF_atpH_atpI_rps2_ndhC_ndhK_ndhJ_rps4_rps14_psbZ_psbC_psbD_psbM_petN_rpl33_rps18_rpl20_rps12_clpP_psbB_psbT_psbN_psbH_petB_petD_rpoA_rps11_rpl36_rps8_rpl14_rpl16_rps3_rpl22_rps19_rpl2_ndhB_rps7_rps12_ycf1_rps15_ndhH_ndhA_ndhI_ndhG_ndhE_psaC_ndhD_ccsA_rpl32_ndhG_ndhI_ndhA_ndhH_rps15	1
atpA_atpF_atpH_atpI_rps2_ndhC_ndhK_ndhJ_rps4_rps14_psbZ_psbC_psbD_psbM_petN_rpl33_rps18_rpl20_rps12_clpP_psbB_psbT_psbN_psbH_petB_petD_rpoA_rps11_rpl36_rps8_rpl14_rpl16_rps3_rpl22_rps19_rpl2_ndhB_rps7_rps12_ycf1_rps15_ndhH_ndhA_ndhI_ndhG_ndhE_psaC_ndhD_ccsA_rpl32_ndhG_ndhI_ndhA_ndhH_rps15_ycf1	1
atpA_atpF_atpH_atpI_rps2_ndhC_ndhK_ndhJ_rps4_rps14_psbZ_psbC_psbD_psbM_petN_rpl33_rps18_rpl20_rps12_clpP_psbB_psbT_psbN_psbH_petB_petD_rpoA_rps11_rpl36_rps8_rpl14_rpl16_rps3_rpl22_rps19_rpl2_ndhB_rps7_rps12_ycf1_rps15_ndhH_ndhA_ndhI_ndhG_ndhE_psaC_ndhD_ccsA_rpl32_ndhG_ndhI_ndhA_ndhH_rps15_ycf1_rps7	1
atpA_atpF_atpH_atpI_rps2_ndhC_ndhK_ndhJ_rps4_rps14_psbZ_psbC_psbD_psbM_petN_rpl33_rps18_rpl20_rps12_clpP_psbB_psbT_psbN_psbH_petB_petD_rpoA_rps11_rpl36_rps8_rpl14_rpl16_rps3_rpl22_rps19_rpl2_ndhB_rps7_rps12_ycf1_rps15_ndhH_ndhA_ndhI_ndhG_ndhE_psaC_ndhD_ccsA_rpl32_ndhG_ndhI_ndhA_ndhH_rps15_ycf1_rps7_ndhB	1
atpA_atpF_atpH_atpI_rps2_ndhC_ndhK_ndhJ_rps4_rps14_psbZ_psbC_psbD_psbM_petN_rpl33_rps18_rpl20_rps12_clpP_psbB_psbT_psbN_psbH_petB_petD_rpoA_rps11_rpl36_rps8_rpl14_rpl16_rps3_rpl22_rps19_rpl2_ndhB_rps7_rps12_ycf1_rps15_ndhH_ndhA_ndhI_ndhG_ndhE_psaC_ndhD_ccsA_rpl32_ndhG_ndhI_ndhA_ndhH_rps15_ycf1_rps7_ndhB_rpl2	1
atpA_atpF_atpH_atpI_rps2_ndhC_ndhK_ndhJ_rps4_ycf3	1
atpA_atpF_atpH_atpI_rps2_ndhC_ndhK_ndhJ_rps4_ycf3_rps14	1
atpA_atpF_atpH_atpI_rps2_ndhC_ndhK_ndhJ_rps4_ycf3_rps14_psbZ	1
atpA_atpF_atpH_atpI_rps2_ndhC_ndhK_ndhJ_rps4_ycf3_rps14_psbZ_psbC	1
atpA_atpF_atpH_atpI_rps2_ndhC_ndhK_ndhJ_rps4_ycf3_rps14_psbZ_psbC_psbD	1
atpA_atpF_atpH_atpI_rps2_ndhC_ndhK_ndhJ_rps4_ycf3_rps14_psbZ_psbC_psbD_psbM	1
atpA_atpF_atpH_atpI_rps2_ndhC_ndhK_ndhJ_rps4_ycf3_rps14_psbZ_psbC_psbD_psbM_petN	1
atpA_atpF_atpH_atpI_rps2_ndhC_ndhK_ndhJ_rps4_ycf3_rps14_psbZ_psbC_psbD_psbM_petN_atpE	1
atpA_atpF_atpH_atpI_rps2_ndhC_ndhK_ndhJ_rps4_ycf3_rps14_psbZ_psbC_psbD_psbM_petN_atpE_atpB	1
atpA_atpF_atpH_atpI_rps2_ndhC_ndhK_ndhJ_rps4_ycf3_rps14_psbZ_psbC_psbD_psbM_petN_atpE_atpB_rbcL	1
atpA_atpF_atpH_atpI_rps2_ndhC_ndhK_ndhJ_rps4_ycf3_rps14_psbZ_psbC_psbD_psbM_petN_atpE_atpB_rbcL_accD	1
atpA_atpF_atpH_atpI_rps2_ndhC_ndhK_ndhJ_rps4_ycf3_rps14_psbZ_psbC_psbD_psbM_petN_atpE_atpB_rbcL_accD_psaI	1
atpA_atpF_atpH_atpI_rps2_ndhC_ndhK_ndhJ_rps4_ycf3_rps14_psbZ_psbC_psbD_psbM_petN_atpE_atpB_rbcL_accD_psaI_ycf4	1
atpA_atpF_atpH_atpI_rps2_ndhC_ndhK_ndhJ_rps4_ycf3_rps14_psbZ_psbC_psbD_psbM_petN_atpE_atpB_rbcL_accD_psaI_ycf4_cemA	1
atpA_atpF_atpH_atpI_rps2_ndhC_ndhK_ndhJ_rps4_ycf3_rps14_psbZ_psbC_psbD_psbM_petN_atpE_atpB_rbcL_accD_psaI_ycf4_cemA_petA	1
atpA_atpF_atpH_atpI_rps2_ndhC_ndhK_ndhJ_rps4_ycf3_rps14_psbZ_psbC_psbD_psbM_petN_atpE_atpB_rbcL_accD_psaI_ycf4_cemA_petA_psbJ	1
atpA_atpF_atpH_atpI_rps2_ndhC_ndhK_ndhJ_rps4_ycf3_rps14_psbZ_psbC_psbD_psbM_petN_atpE_atpB_rbcL_accD_psaI_ycf4_cemA_petA_psbJ_psbL	1
atpA_atpF_atpH_atpI_rps2_ndhC_ndhK_ndhJ_rps4_ycf3_rps14_psbZ_psbC_psbD_psbM_petN_atpE_atpB_rbcL_accD_psaI_ycf4_cemA_petA_psbJ_psbL_psbF	1
atpA_atpF_atpH_atpI_rps2_ndhC_ndhK_ndhJ_rps4_ycf3_rps14_psbZ_psbC_psbD_psbM_petN_atpE_atpB_rbcL_accD_psaI_ycf4_cemA_petA_psbJ_psbL_psbF_psbE	1
atpA_atpF_atpH_atpI_rps2_ndhC_ndhK_ndhJ_rps4_ycf3_rps14_psbZ_psbC_psbD_psbM_petN_atpE_atpB_rbcL_accD_psaI_ycf4_cemA_petA_psbJ_psbL_psbF_psbE_petL	1
atpA_atpF_atpH_atpI_rps2_ndhC_ndhK_ndhJ_rps4_ycf3_rps14_psbZ_psbC_psbD_psbM_petN_atpE_atpB_rbcL_accD_psaI_ycf4_cemA_petA_psbJ_psbL_psbF_psbE_petL_petG	1
atpA_atpF_atpH_atpI_rps2_ndhC_ndhK_ndhJ_rps4_ycf3_rps14_psbZ_psbC_psbD_psbM_petN_atpE_atpB_rbcL_accD_psaI_ycf4_cemA_petA_psbJ_psbL_psbF_psbE_petL_petG_psaJ	1
atpA_atpF_atpH_atpI_rps2_ndhC_ndhK_ndhJ_rps4_ycf3_rps14_psbZ_psbC_psbD_psbM_petN_atpE_atpB_rbcL_accD_psaI_ycf4_cemA_petA_psbJ_psbL_psbF_psbE_petL_petG_psaJ_rpl33	1
atpA_atpF_atpH_atpI_rps2_ndhC_ndhK_ndhJ_rps4_ycf3_rps14_psbZ_psbC_psbD_psbM_petN_atpE_atpB_rbcL_accD_psaI_ycf4_cemA_petA_psbJ_psbL_psbF_psbE_petL_petG_psaJ_rpl33_rps18	1
atpA_atpF_atpH_atpI_rps2_ndhC_ndhK_ndhJ_rps4_ycf3_rps14_psbZ_psbC_psbD_psbM_petN_atpE_atpB_rbcL_accD_psaI_ycf4_cemA_petA_psbJ_psbL_psbF_psbE_petL_petG_psaJ_rpl33_rps18_rpl20	1
atpA_atpF_atpH_atpI_rps2_ndhC_ndhK_ndhJ_rps4_ycf3_rps14_psbZ_psbC_psbD_psbM_petN_atpE_atpB_rbcL_accD_psaI_ycf4_cemA_petA_psbJ_psbL_psbF_psbE_petL_petG_psaJ_rpl33_rps18_rpl20_rps12	1
atpA_atpF_atpH_atpI_rps2_ndhC_ndhK_ndhJ_rps4_ycf3_rps14_psbZ_psbC_psbD_psbM_petN_atpE_atpB_rbcL_accD_psaI_ycf4_cemA_petA_psbJ_psbL_psbF_psbE_petL_petG_psaJ_rpl33_rps18_rpl20_rps12_psbB	1
atpA_atpF_atpH_atpI_rps2_ndhC_ndhK_ndhJ_rps4_ycf3_rps14_psbZ_psbC_psbD_psbM_petN_atpE_atpB_rbcL_accD_psaI_ycf4_cemA_petA_psbJ_psbL_psbF_psbE_petL_petG_psaJ_rpl33_rps18_rpl20_rps12_psbB_psbT	1
atpA_atpF_atpH_atpI_rps2_ndhC_ndhK_ndhJ_rps4_ycf3_rps14_psbZ_psbC_psbD_psbM_petN_atpE_atpB_rbcL_accD_psaI_ycf4_cemA_petA_psbJ_psbL_psbF_psbE_petL_petG_psaJ_rpl33_rps18_rpl20_rps12_psbB_psbT_psbN	1
atpA_atpF_atpH_atpI_rps2_ndhC_ndhK_ndhJ_rps4_ycf3_rps14_psbZ_psbC_psbD_psbM_petN_atpE_atpB_rbcL_accD_psaI_ycf4_cemA_petA_psbJ_psbL_psbF_psbE_petL_petG_psaJ_rpl33_rps18_rpl20_rps12_psbB_psbT_psbN_psbH	1
atpA_atpF_atpH_atpI_rps2_ndhC_ndhK_ndhJ_rps4_ycf3_rps14_psbZ_psbC_psbD_psbM_petN_atpE_atpB_rbcL_accD_psaI_ycf4_cemA_petA_psbJ_psbL_psbF_psbE_petL_petG_psaJ_rpl33_rps18_rpl20_rps12_psbB_psbT_psbN_psbH_petB	1
atpA_atpF_atpH_atpI_rps2_ndhC_ndhK_ndhJ_rps4_ycf3_rps14_psbZ_psbC_psbD_psbM_petN_atpE_atpB_rbcL_accD_psaI_ycf4_cemA_petA_psbJ_psbL_psbF_psbE_petL_petG_psaJ_rpl33_rps18_rpl20_rps12_psbB_psbT_psbN_psbH_petB_petD	1
atpA_atpF_atpH_atpI_rps2_ndhC_ndhK_ndhJ_rps4_ycf3_rps14_psbZ_psbC_psbD_psbM_petN_atpE_atpB_rbcL_accD_psaI_ycf4_cemA_petA_psbJ_psbL_psbF_psbE_petL_petG_psaJ_rpl33_rps18_rpl20_rps12_psbB_psbT_psbN_psbH_petB_petD_rpoA	1
atpA_atpF_atpH_atpI_rps2_ndhC_ndhK_ndhJ_rps4_ycf3_rps14_psbZ_psbC_psbD_psbM_petN_atpE_atpB_rbcL_accD_psaI_ycf4_cemA_petA_psbJ_psbL_psbF_psbE_petL_petG_psaJ_rpl33_rps18_rpl20_rps12_psbB_psbT_psbN_psbH_petB_petD_rpoA_rps11	1
atpA_atpF_atpH_atpI_rps2_ndhC_ndhK_ndhJ_rps4_ycf3_rps14_psbZ_psbC_psbD_psbM_petN_atpE_atpB_rbcL_accD_psaI_ycf4_cemA_petA_psbJ_psbL_psbF_psbE_petL_petG_psaJ_rpl33_rps18_rpl20_rps12_psbB_psbT_psbN_psbH_petB_petD_rpoA_rps11_rpl36	1
atpA_atpF_atpH_atpI_rps2_ndhC_ndhK_ndhJ_rps4_ycf3_rps14_psbZ_psbC_psbD_psbM_petN_atpE_atpB_rbcL_accD_psaI_ycf4_cemA_petA_psbJ_psbL_psbF_psbE_petL_petG_psaJ_rpl33_rps18_rpl20_rps12_psbB_psbT_psbN_psbH_petB_petD_rpoA_rps11_rpl36_rps8	1
atpA_atpF_atpH_atpI_rps2_ndhC_ndhK_ndhJ_rps4_ycf3_rps14_psbZ_psbC_psbD_psbM_petN_atpE_atpB_rbcL_accD_psaI_ycf4_cemA_petA_psbJ_psbL_psbF_psbE_petL_petG_psaJ_rpl33_rps18_rpl20_rps12_psbB_psbT_psbN_psbH_petB_petD_rpoA_rps11_rpl36_rps8_rpl14	1
atpA_atpF_atpH_atpI_rps2_ndhC_ndhK_ndhJ_rps4_ycf3_rps14_psbZ_psbC_psbD_psbM_petN_atpE_atpB_rbcL_accD_psaI_ycf4_cemA_petA_psbJ_psbL_psbF_psbE_petL_petG_psaJ_rpl33_rps18_rpl20_rps12_psbB_psbT_psbN_psbH_petB_petD_rpoA_rps11_rpl36_rps8_rpl14_rpl16	1
atpA_atpF_atpH_atpI_rps2_ndhC_ndhK_ndhJ_rps4_ycf3_rps14_psbZ_psbC_psbD_psbM_petN_atpE_atpB_rbcL_accD_psaI_ycf4_cemA_petA_psbJ_psbL_psbF_psbE_petL_petG_psaJ_rpl33_rps18_rpl20_rps12_psbB_psbT_psbN_psbH_petB_petD_rpoA_rps11_rpl36_rps8_rpl14_rpl16_rps3	1
atpA_atpF_atpH_atpI_rps2_ndhC_ndhK_ndhJ_rps4_ycf3_rps14_psbZ_psbC_psbD_psbM_petN_atpE_atpB_rbcL_accD_psaI_ycf4_cemA_petA_psbJ_psbL_psbF_psbE_petL_petG_psaJ_rpl33_rps18_rpl20_rps12_psbB_psbT_psbN_psbH_petB_petD_rpoA_rps11_rpl36_rps8_rpl14_rpl16_rps3_rps19	1
atpA_atpF_atpH_atpI_rps2_ndhC_ndhK_ndhJ_rps4_ycf3_rps14_psbZ_psbC_psbD_psbM_petN_atpE_atpB_rbcL_accD_psaI_ycf4_cemA_petA_psbJ_psbL_psbF_psbE_petL_petG_psaJ_rpl33_rps18_rpl20_rps12_psbB_psbT_psbN_psbH_petB_petD_rpoA_rps11_rpl36_rps8_rpl14_rpl16_rps3_rps19_rpl2	1
atpA_atpF_atpH_atpI_rps2_ndhC_ndhK_ndhJ_rps4_ycf3_rps14_psbZ_psbC_psbD_psbM_petN_atpE_atpB_rbcL_accD_psaI_ycf4_cemA_petA_psbJ_psbL_psbF_psbE_petL_petG_psaJ_rpl33_rps18_rpl20_rps12_psbB_psbT_psbN_psbH_petB_petD_rpoA_rps11_rpl36_rps8_rpl14_rpl16_rps3_rps19_rpl2_rpl23	1
atpA_atpF_atpH_atpI_rps2_ndhC_ndhK_ndhJ_rps4_ycf3_rps14_psbZ_psbC_psbD_psbM_petN_atpE_atpB_rbcL_accD_psaI_ycf4_cemA_petA_psbJ_psbL_psbF_psbE_petL_petG_psaJ_rpl33_rps18_rpl20_rps12_psbB_psbT_psbN_psbH_petB_petD_rpoA_rps11_rpl36_rps8_rpl14_rpl16_rps3_rps19_rpl2_rpl23_ndhB	1
atpA_atpF_atpH_atpI_rps2_ndhC_ndhK_ndhJ_rps4_ycf3_rps14_psbZ_psbC_psbD_psbM_petN_atpE_atpB_rbcL_accD_psaI_ycf4_cemA_petA_psbJ_psbL_psbF_psbE_petL_petG_psaJ_rpl33_rps18_rpl20_rps12_psbB_psbT_psbN_psbH_petB_petD_rpoA_rps11_rpl36_rps8_rpl14_rpl16_rps3_rps19_rpl2_rpl23_ndhB_rps7	1
atpA_atpF_atpH_atpI_rps2_ndhC_ndhK_ndhJ_rps4_ycf3_rps14_psbZ_psbC_psbD_psbM_petN_atpE_atpB_rbcL_accD_psaI_ycf4_cemA_petA_psbJ_psbL_psbF_psbE_petL_petG_psaJ_rpl33_rps18_rpl20_rps12_psbB_psbT_psbN_psbH_petB_petD_rpoA_rps11_rpl36_rps8_rpl14_rpl16_rps3_rps19_rpl2_rpl23_ndhB_rps7_rps12	1
atpA_atpF_atpH_atpI_rps2_ndhC_ndhK_ndhJ_rps4_ycf3_rps14_psbZ_psbC_psbD_psbM_petN_atpE_atpB_rbcL_accD_psaI_ycf4_cemA_petA_psbJ_psbL_psbF_psbE_petL_petG_psaJ_rpl33_rps18_rpl20_rps12_psbB_psbT_psbN_psbH_petB_petD_rpoA_rps11_rpl36_rps8_rpl14_rpl16_rps3_rps19_rpl2_rpl23_ndhB_rps7_rps12_ycf1	1
atpA_atpF_atpH_atpI_rps2_ndhC_ndhK_ndhJ_rps4_ycf3_rps14_psbZ_psbC_psbD_psbM_petN_atpE_atpB_rbcL_accD_psaI_ycf4_cemA_petA_psbJ_psbL_psbF_psbE_petL_petG_psaJ_rpl33_rps18_rpl20_rps12_psbB_psbT_psbN_psbH_petB_petD_rpoA_rps11_rpl36_rps8_rpl14_rpl16_rps3_rps19_rpl2_rpl23_ndhB_rps7_rps12_ycf1_rps15	1
atpA_atpF_atpH_atpI_rps2_ndhC_ndhK_ndhJ_rps4_ycf3_rps14_psbZ_psbC_psbD_psbM_petN_atpE_atpB_rbcL_accD_psaI_ycf4_cemA_petA_psbJ_psbL_psbF_psbE_petL_petG_psaJ_rpl33_rps18_rpl20_rps12_psbB_psbT_psbN_psbH_petB_petD_rpoA_rps11_rpl36_rps8_rpl14_rpl16_rps3_rps19_rpl2_rpl23_ndhB_rps7_rps12_ycf1_rps15_ndhH	1
atpA_atpF_atpH_atpI_rps2_ndhC_ndhK_ndhJ_rps4_ycf3_rps14_psbZ_psbC_psbD_psbM_petN_atpE_atpB_rbcL_accD_psaI_ycf4_cemA_petA_psbJ_psbL_psbF_psbE_petL_petG_psaJ_rpl33_rps18_rpl20_rps12_psbB_psbT_psbN_psbH_petB_petD_rpoA_rps11_rpl36_rps8_rpl14_rpl16_rps3_rps19_rpl2_rpl23_ndhB_rps7_rps12_ycf1_rps15_ndhH_ndhA	1
atpA_atpF_atpH_atpI_rps2_ndhC_ndhK_ndhJ_rps4_ycf3_rps14_psbZ_psbC_psbD_psbM_petN_atpE_atpB_rbcL_accD_psaI_ycf4_cemA_petA_psbJ_psbL_psbF_psbE_petL_petG_psaJ_rpl33_rps18_rpl20_rps12_psbB_psbT_psbN_psbH_petB_petD_rpoA_rps11_rpl36_rps8_rpl14_rpl16_rps3_rps19_rpl2_rpl23_ndhB_rps7_rps12_ycf1_rps15_ndhH_ndhA_ndhI	1
atpA_atpF_atpH_atpI_rps2_ndhC_ndhK_ndhJ_rps4_ycf3_rps14_psbZ_psbC_psbD_psbM_petN_atpE_atpB_rbcL_accD_psaI_ycf4_cemA_petA_psbJ_psbL_psbF_psbE_petL_petG_psaJ_rpl33_rps18_rpl20_rps12_psbB_psbT_psbN_psbH_petB_petD_rpoA_rps11_rpl36_rps8_rpl14_rpl16_rps3_rps19_rpl2_rpl23_ndhB_rps7_rps12_ycf1_rps15_ndhH_ndhA_ndhI_ndhG	1
atpA_atpF_atpH_atpI_rps2_ndhC_ndhK_ndhJ_rps4_ycf3_rps14_psbZ_psbC_psbD_psbM_petN_atpE_atpB_rbcL_accD_psaI_ycf4_cemA_petA_psbJ_psbL_psbF_psbE_petL_petG_psaJ_rpl33_rps18_rpl20_rps12_psbB_psbT_psbN_psbH_petB_petD_rpoA_rps11_rpl36_rps8_rpl14_rpl16_rps3_rps19_rpl2_rpl23_ndhB_rps7_rps12_ycf1_rps15_ndhH_ndhA_ndhI_ndhG_ndhE	1
atpA_atpF_atpH_atpI_rps2_ndhC_ndhK_ndhJ_rps4_ycf3_rps14_psbZ_psbC_psbD_psbM_petN_atpE_atpB_rbcL_accD_psaI_ycf4_cemA_petA_psbJ_psbL_psbF_psbE_petL_petG_psaJ_rpl33_rps18_rpl20_rps12_psbB_psbT_psbN_psbH_petB_petD_rpoA_rps11_rpl36_rps8_rpl14_rpl16_rps3_rps19_rpl2_rpl23_ndhB_rps7_rps12_ycf1_rps15_ndhH_ndhA_ndhI_ndhG_ndhE_psaC	1
atpA_atpF_atpH_atpI_rps2_ndhC_ndhK_ndhJ_rps4_ycf3_rps14_psbZ_psbC_psbD_psbM_petN_atpE_atpB_rbcL_accD_psaI_ycf4_cemA_petA_psbJ_psbL_psbF_psbE_petL_petG_psaJ_rpl33_rps18_rpl20_rps12_psbB_psbT_psbN_psbH_petB_petD_rpoA_rps11_rpl36_rps8_rpl14_rpl16_rps3_rps19_rpl2_rpl23_ndhB_rps7_rps12_ycf1_rps15_ndhH_ndhA_ndhI_ndhG_ndhE_psaC_ndhD	1
atpA_atpF_atpH_atpI_rps2_ndhC_ndhK_ndhJ_rps4_ycf3_rps14_psbZ_psbC_psbD_psbM_petN_atpE_atpB_rbcL_accD_psaI_ycf4_cemA_petA_psbJ_psbL_psbF_psbE_petL_petG_psaJ_rpl33_rps18_rpl20_rps12_psbB_psbT_psbN_psbH_petB_petD_rpoA_rps11_rpl36_rps8_rpl14_rpl16_rps3_rps19_rpl2_rpl23_ndhB_rps7_rps12_ycf1_rps15_ndhH_ndhA_ndhI_ndhG_ndhE_psaC_ndhD_rpl32	1
atpA_atpF_atpH_atpI_rps2_ndhC_ndhK_ndhJ_rps4_ycf3_rps14_psbZ_psbC_psbD_psbM_petN_atpE_atpB_rbcL_accD_psaI_ycf4_cemA_petA_psbJ_psbL_psbF_psbE_petL_petG_psaJ_rpl33_rps18_rpl20_rps12_psbB_psbT_psbN_psbH_petB_petD_rpoA_rps11_rpl36_rps8_rpl14_rpl16_rps3_rps19_rpl2_rpl23_ndhB_rps7_rps12_ycf1_rps15_ndhH_ndhA_ndhI_ndhG_ndhE_psaC_ndhD_rpl32_ccsA	1
atpA_atpF_atpH_atpI_rps2_ndhC_ndhK_ndhJ_rps4_ycf3_rps14_psbZ_psbC_psbD_psbM_petN_atpE_atpB_rbcL_accD_psaI_ycf4_cemA_petA_psbJ_psbL_psbF_psbE_petL_petG_psaJ_rpl33_rps18_rpl20_rps12_psbB_psbT_psbN_psbH_petB_petD_rpoA_rps11_rpl36_rps8_rpl14_rpl16_rps3_rps19_rpl2_rpl23_ndhB_rps7_rps12_ycf1_rps15_ndhH_ndhA_ndhI_ndhG_ndhE_psaC_ndhD_rpl32_ccsA_ndhD	1
atpA_atpF_atpH_atpI_rps2_ndhC_ndhK_ndhJ_rps4_ycf3_rps14_psbZ_psbC_psbD_psbM_petN_atpE_atpB_rbcL_accD_psaI_ycf4_cemA_petA_psbJ_psbL_psbF_psbE_petL_petG_psaJ_rpl33_rps18_rpl20_rps12_psbB_psbT_psbN_psbH_petB_petD_rpoA_rps11_rpl36_rps8_rpl14_rpl16_rps3_rps19_rpl2_rpl23_ndhB_rps7_rps12_ycf1_rps15_ndhH_ndhA_ndhI_ndhG_ndhE_psaC_ndhD_rpl32_ccsA_ndhD_psaC	1
atpA_atpF_atpH_atpI_rps2_ndhC_ndhK_ndhJ_rps4_ycf3_rps14_psbZ_psbC_psbD_psbM_petN_atpE_atpB_rbcL_accD_psaI_ycf4_cemA_petA_psbJ_psbL_psbF_psbE_petL_petG_psaJ_rpl33_rps18_rpl20_rps12_psbB_psbT_psbN_psbH_petB_petD_rpoA_rps11_rpl36_rps8_rpl14_rpl16_rps3_rps19_rpl2_rpl23_ndhB_rps7_rps12_ycf1_rps15_ndhH_ndhA_ndhI_ndhG_ndhE_psaC_ndhD_rpl32_ccsA_ndhD_psaC_ndhE	1
atpA_atpF_atpH_atpI_rps2_ndhC_ndhK_ndhJ_rps4_ycf3_rps14_psbZ_psbC_psbD_psbM_petN_atpE_atpB_rbcL_accD_psaI_ycf4_cemA_petA_psbJ_psbL_psbF_psbE_petL_petG_psaJ_rpl33_rps18_rpl20_rps12_psbB_psbT_psbN_psbH_petB_petD_rpoA_rps11_rpl36_rps8_rpl14_rpl16_rps3_rps19_rpl2_rpl23_ndhB_rps7_rps12_ycf1_rps15_ndhH_ndhA_ndhI_ndhG_ndhE_psaC_ndhD_rpl32_ccsA_ndhD_psaC_ndhE_ndhG	1
atpA_atpF_atpH_atpI_rps2_ndhC_ndhK_ndhJ_rps4_ycf3_rps14_psbZ_psbC_psbD_psbM_petN_atpE_atpB_rbcL_accD_psaI_ycf4_cemA_petA_psbJ_psbL_psbF_psbE_petL_petG_psaJ_rpl33_rps18_rpl20_rps12_psbB_psbT_psbN_psbH_petB_petD_rpoA_rps11_rpl36_rps8_rpl14_rpl16_rps3_rps19_rpl2_rpl23_ndhB_rps7_rps12_ycf1_rps15_ndhH_ndhA_ndhI_ndhG_ndhE_psaC_ndhD_rpl32_ccsA_ndhD_psaC_ndhE_ndhG_ndhI	1
atpA_atpF_atpH_atpI_rps2_ndhC_ndhK_ndhJ_rps4_ycf3_rps14_psbZ_psbC_psbD_psbM_petN_atpE_atpB_rbcL_accD_psaI_ycf4_cemA_petA_psbJ_psbL_psbF_psbE_petL_petG_psaJ_rpl33_rps18_rpl20_rps12_psbB_psbT_psbN_psbH_petB_petD_rpoA_rps11_rpl36_rps8_rpl14_rpl16_rps3_rps19_rpl2_rpl23_ndhB_rps7_rps12_ycf1_rps15_ndhH_ndhA_ndhI_ndhG_ndhE_psaC_ndhD_rpl32_ccsA_ndhD_psaC_ndhE_ndhG_ndhI_ndhA	1
atpA_atpF_atpH_atpI_rps2_ndhC_ndhK_ndhJ_rps4_ycf3_rps14_psbZ_psbC_psbD_psbM_petN_atpE_atpB_rbcL_accD_psaI_ycf4_cemA_petA_psbJ_psbL_psbF_psbE_petL_petG_psaJ_rpl33_rps18_rpl20_rps12_psbB_psbT_psbN_psbH_petB_petD_rpoA_rps11_rpl36_rps8_rpl14_rpl16_rps3_rps19_rpl2_rpl23_ndhB_rps7_rps12_ycf1_rps15_ndhH_ndhA_ndhI_ndhG_ndhE_psaC_ndhD_rpl32_ccsA_ndhD_psaC_ndhE_ndhG_ndhI_ndhA_ndhH	1
atpA_atpF_atpH_atpI_rps2_ndhC_ndhK_ndhJ_rps4_ycf3_rps14_psbZ_psbC_psbD_psbM_petN_atpE_atpB_rbcL_accD_psaI_ycf4_cemA_petA_psbJ_psbL_psbF_psbE_petL_petG_psaJ_rpl33_rps18_rpl20_rps12_psbB_psbT_psbN_psbH_petB_petD_rpoA_rps11_rpl36_rps8_rpl14_rpl16_rps3_rps19_rpl2_rpl23_ndhB_rps7_rps12_ycf1_rps15_ndhH_ndhA_ndhI_ndhG_ndhE_psaC_ndhD_rpl32_ccsA_ndhD_psaC_ndhE_ndhG_ndhI_ndhA_ndhH_rps15	1
atpA_atpF_atpH_atpI_rps2_ndhC_ndhK_ndhJ_rps4_ycf3_rps14_psbZ_psbC_psbD_psbM_petN_atpE_atpB_rbcL_accD_psaI_ycf4_cemA_petA_psbJ_psbL_psbF_psbE_petL_petG_psaJ_rpl33_rps18_rpl20_rps12_psbB_psbT_psbN_psbH_petB_petD_rpoA_rps11_rpl36_rps8_rpl14_rpl16_rps3_rps19_rpl2_rpl23_ndhB_rps7_rps12_ycf1_rps15_ndhH_ndhA_ndhI_ndhG_ndhE_psaC_ndhD_rpl32_ccsA_ndhD_psaC_ndhE_ndhG_ndhI_ndhA_ndhH_rps15_ycf1	1
atpA_atpF_atpH_atpI_rps2_ndhC_ndhK_ndhJ_rps4_ycf3_rps14_psbZ_psbC_psbD_psbM_petN_atpE_atpB_rbcL_accD_psaI_ycf4_cemA_petA_psbJ_psbL_psbF_psbE_petL_petG_psaJ_rpl33_rps18_rpl20_rps12_psbB_psbT_psbN_psbH_petB_petD_rpoA_rps11_rpl36_rps8_rpl14_rpl16_rps3_rps19_rpl2_rpl23_ndhB_rps7_rps12_ycf1_rps15_ndhH_ndhA_ndhI_ndhG_ndhE_psaC_ndhD_rpl32_ccsA_ndhD_psaC_ndhE_ndhG_ndhI_ndhA_ndhH_rps15_ycf1_rps7	1
atpA_atpF_atpH_atpI_rps2_ndhC_ndhK_ndhJ_rps4_ycf3_rps14_psbZ_psbC_psbD_psbM_petN_atpE_atpB_rbcL_accD_psaI_ycf4_cemA_petA_psbJ_psbL_psbF_psbE_petL_petG_psaJ_rpl33_rps18_rpl20_rps12_psbB_psbT_psbN_psbH_petB_petD_rpoA_rps11_rpl36_rps8_rpl14_rpl16_rps3_rps19_rpl2_rpl23_ndhB_rps7_rps12_ycf1_rps15_ndhH_ndhA_ndhI_ndhG_ndhE_psaC_ndhD_rpl32_ccsA_ndhD_psaC_ndhE_ndhG_ndhI_ndhA_ndhH_rps15_ycf1_rps7_ndhB	1
atpA_atpF_atpH_atpI_rps2_ndhC_ndhK_ndhJ_rps4_ycf3_rps14_psbZ_psbC_psbD_psbM_petN_atpE_atpB_rbcL_accD_psaI_ycf4_cemA_petA_psbJ_psbL_psbF_psbE_petL_petG_psaJ_rpl33_rps18_rpl20_rps12_psbB_psbT_psbN_psbH_petB_petD_rpoA_rps11_rpl36_rps8_rpl14_rpl16_rps3_rps19_rpl2_rpl23_ndhB_rps7_rps12_ycf1_rps15_ndhH_ndhA_ndhI_ndhG_ndhE_psaC_ndhD_rpl32_ccsA_ndhD_psaC_ndhE_ndhG_ndhI_ndhA_ndhH_rps15_ycf1_rps7_ndhB_rpl23	1
atpA_atpF_atpH_atpI_rps2_ndhC_ndhK_ndhJ_rps4_ycf3_rps14_psbZ_psbC_psbD_psbM_petN_atpE_atpB_rbcL_accD_psaI_ycf4_cemA_petA_psbJ_psbL_psbF_psbE_petL_petG_psaJ_rpl33_rps18_rpl20_rps12_psbB_psbT_psbN_psbH_petB_petD_rpoA_rps11_rpl36_rps8_rpl14_rpl16_rps3_rps19_rpl2_rpl23_ndhB_rps7_rps12_ycf1_rps15_ndhH_ndhA_ndhI_ndhG_ndhE_psaC_ndhD_rpl32_ccsA_ndhD_psaC_ndhE_ndhG_ndhI_ndhA_ndhH_rps15_ycf1_rps7_ndhB_rpl23_rpl2	1
atpA_atpF_atpH_atpI_rps2_petN	1032
atpA_atpF_atpH_atpI_rps2_petN_atpE	1
atpA_atpF_atpH_atpI_rps2_petN_atpE_atpB	1
atpA_atpF_atpH_atpI_rps2_petN_atpE_atpB_rbcL	1
atpA_atpF_atpH_atpI_rps2_petN_atpE_atpB_rbcL_accD	1
atpA_atpF_atpH_atpI_rps2_petN_atpE_atpB_rbcL_accD_psaI	1
atpA_atpF_atpH_atpI_rps2_petN_atpE_atpB_rbcL_accD_psaI_ycf4	1
atpA_atpF_atpH_atpI_rps2_petN_atpE_atpB_rbcL_accD_psaI_ycf4_cemA	1
atpA_atpF_atpH_atpI_rps2_petN_atpE_atpB_rbcL_accD_psaI_ycf4_cemA_petA	1
atpA_atpF_atpH_atpI_rps2_petN_atpE_atpB_rbcL_accD_psaI_ycf4_cemA_petA_psbJ	1
atpA_atpF_atpH_atpI_rps2_petN_atpE_atpB_rbcL_accD_psaI_ycf4_cemA_petA_psbJ_psbL	1
atpA_atpF_atpH_atpI_rps2_petN_atpE_atpB_rbcL_accD_psaI_ycf4_cemA_petA_psbJ_psbL_psbF	1
atpA_atpF_atpH_atpI_rps2_petN_atpE_atpB_rbcL_accD_psaI_ycf4_cemA_petA_psbJ_psbL_psbF_psbE	1
atpA_atpF_atpH_atpI_rps2_petN_atpE_atpB_rbcL_accD_psaI_ycf4_cemA_petA_psbJ_psbL_psbF_psbE_petL	1
atpA_atpF_atpH_atpI_rps2_petN_atpE_atpB_rbcL_accD_psaI_ycf4_cemA_petA_psbJ_psbL_psbF_psbE_petL_petG	1
atpA_atpF_atpH_atpI_rps2_petN_atpE_atpB_rbcL_accD_psaI_ycf4_cemA_petA_psbJ_psbL_psbF_psbE_petL_petG_psaJ	1
atpA_atpF_atpH_atpI_rps2_petN_atpE_atpB_rbcL_accD_psaI_ycf4_cemA_petA_psbJ_psbL_psbF_psbE_petL_petG_psaJ_rpl33	1
atpA_atpF_atpH_atpI_rps2_petN_atpE_atpB_rbcL_accD_psaI_ycf4_cemA_petA_psbJ_psbL_psbF_psbE_petL_petG_psaJ_rpl33_rps18	1
atpA_atpF_atpH_atpI_rps2_petN_atpE_atpB_rbcL_accD_psaI_ycf4_cemA_petA_psbJ_psbL_psbF_psbE_petL_petG_psaJ_rpl33_rps18_rpl20	1
atpA_atpF_atpH_atpI_rps2_petN_atpE_atpB_rbcL_accD_psaI_ycf4_cemA_petA_psbJ_psbL_psbF_psbE_petL_petG_psaJ_rpl33_rps18_rpl20_rps12	1
atpA_atpF_atpH_atpI_rps2_petN_atpE_atpB_rbcL_accD_psaI_ycf4_cemA_petA_psbJ_psbL_psbF_psbE_petL_petG_psaJ_rpl33_rps18_rpl20_rps12_clpP	1
atpA_atpF_atpH_atpI_rps2_petN_atpE_atpB_rbcL_accD_psaI_ycf4_cemA_petA_psbJ_psbL_psbF_psbE_petL_petG_psaJ_rpl33_rps18_rpl20_rps12_clpP_rps12	1
atpA_atpF_atpH_atpI_rps2_petN_atpE_atpB_rbcL_accD_psaI_ycf4_cemA_petA_psbJ_psbL_psbF_psbE_petL_petG_psaJ_rpl33_rps18_rpl20_rps12_clpP_rps12_psbB	1
atpA_atpF_atpH_atpI_rps2_petN_atpE_atpB_rbcL_accD_psaI_ycf4_cemA_petA_psbJ_psbL_psbF_psbE_petL_petG_psaJ_rpl33_rps18_rpl20_rps12_clpP_rps12_psbB_psbT	1
atpA_atpF_atpH_atpI_rps2_petN_atpE_atpB_rbcL_accD_psaI_ycf4_cemA_petA_psbJ_psbL_psbF_psbE_petL_petG_psaJ_rpl33_rps18_rpl20_rps12_clpP_rps12_psbB_psbT_psbN	1
atpA_atpF_atpH_atpI_rps2_petN_atpE_atpB_rbcL_accD_psaI_ycf4_cemA_petA_psbJ_psbL_psbF_psbE_petL_petG_psaJ_rpl33_rps18_rpl20_rps12_clpP_rps12_psbB_psbT_psbN_psbH	1
atpA_atpF_atpH_atpI_rps2_petN_atpE_atpB_rbcL_accD_psaI_ycf4_cemA_petA_psbJ_psbL_psbF_psbE_petL_petG_psaJ_rpl33_rps18_rpl20_rps12_clpP_rps12_psbB_psbT_psbN_psbH_petB	1
atpA_atpF_atpH_atpI_rps2_petN_atpE_atpB_rbcL_accD_psaI_ycf4_cemA_petA_psbJ_psbL_psbF_psbE_petL_petG_psaJ_rpl33_rps18_rpl20_rps12_clpP_rps12_psbB_psbT_psbN_psbH_petB_petD	1
atpA_atpF_atpH_atpI_rps2_petN_atpE_atpB_rbcL_accD_psaI_ycf4_cemA_petA_psbJ_psbL_psbF_psbE_petL_petG_psaJ_rpl33_rps18_rpl20_rps12_clpP_rps12_psbB_psbT_psbN_psbH_petB_petD_rpoA	1
atpA_atpF_atpH_atpI_rps2_petN_atpE_atpB_rbcL_accD_psaI_ycf4_cemA_petA_psbJ_psbL_psbF_psbE_petL_petG_psaJ_rpl33_rps18_rpl20_rps12_clpP_rps12_psbB_psbT_psbN_psbH_petB_petD_rpoA_rps11	1
atpA_atpF_atpH_atpI_rps2_petN_atpE_atpB_rbcL_accD_psaI_ycf4_cemA_petA_psbJ_psbL_psbF_psbE_petL_petG_psaJ_rpl33_rps18_rpl20_rps12_clpP_rps12_psbB_psbT_psbN_psbH_petB_petD_rpoA_rps11_rpl36	1
atpA_atpF_atpH_atpI_rps2_petN_atpE_atpB_rbcL_accD_psaI_ycf4_cemA_petA_psbJ_psbL_psbF_psbE_petL_petG_psaJ_rpl33_rps18_rpl20_rps12_clpP_rps12_psbB_psbT_psbN_psbH_petB_petD_rpoA_rps11_rpl36_infA	1
atpA_atpF_atpH_atpI_rps2_petN_atpE_atpB_rbcL_accD_psaI_ycf4_cemA_petA_psbJ_psbL_psbF_psbE_petL_petG_psaJ_rpl33_rps18_rpl20_rps12_clpP_rps12_psbB_psbT_psbN_psbH_petB_petD_rpoA_rps11_rpl36_infA_rps8	1
atpA_atpF_atpH_atpI_rps2_petN_atpE_atpB_rbcL_accD_psaI_ycf4_cemA_petA_psbJ_psbL_psbF_psbE_petL_petG_psaJ_rpl33_rps18_rpl20_rps12_clpP_rps12_psbB_psbT_psbN_psbH_petB_petD_rpoA_rps11_rpl36_infA_rps8_rpl14	1
atpA_atpF_atpH_atpI_rps2_petN_atpE_atpB_rbcL_accD_psaI_ycf4_cemA_petA_psbJ_psbL_psbF_psbE_petL_petG_psaJ_rpl33_rps18_rpl20_rps12_clpP_rps12_psbB_psbT_psbN_psbH_petB_petD_rpoA_rps11_rpl36_infA_rps8_rpl14_rpl16	1
atpA_atpF_atpH_atpI_rps2_petN_atpE_atpB_rbcL_accD_psaI_ycf4_cemA_petA_psbJ_psbL_psbF_psbE_petL_petG_psaJ_rpl33_rps18_rpl20_rps12_clpP_rps12_psbB_psbT_psbN_psbH_petB_petD_rpoA_rps11_rpl36_infA_rps8_rpl14_rpl16_rps3	1
atpA_atpF_atpH_atpI_rps2_petN_atpE_atpB_rbcL_accD_psaI_ycf4_cemA_petA_psbJ_psbL_psbF_psbE_petL_petG_psaJ_rpl33_rps18_rpl20_rps12_clpP_rps12_psbB_psbT_psbN_psbH_petB_petD_rpoA_rps11_rpl36_infA_rps8_rpl14_rpl16_rps3_rpl22	1
atpA_atpF_atpH_atpI_rps2_petN_atpE_atpB_rbcL_accD_psaI_ycf4_cemA_petA_psbJ_psbL_psbF_psbE_petL_petG_psaJ_rpl33_rps18_rpl20_rps12_clpP_rps12_psbB_psbT_psbN_psbH_petB_petD_rpoA_rps11_rpl36_infA_rps8_rpl14_rpl16_rps3_rpl22_rps19	1
atpA_atpF_atpH_atpI_rps2_petN_atpE_atpB_rbcL_accD_psaI_ycf4_cemA_petA_psbJ_psbL_psbF_psbE_petL_petG_psaJ_rpl33_rps18_rpl20_rps12_clpP_rps12_psbB_psbT_psbN_psbH_petB_petD_rpoA_rps11_rpl36_infA_rps8_rpl14_rpl16_rps3_rpl22_rps19_rpl2	1
atpA_atpF_atpH_atpI_rps2_petN_atpE_atpB_rbcL_accD_psaI_ycf4_cemA_petA_psbJ_psbL_psbF_psbE_petL_petG_psaJ_rpl33_rps18_rpl20_rps12_clpP_rps12_psbB_psbT_psbN_psbH_petB_petD_rpoA_rps11_rpl36_infA_rps8_rpl14_rpl16_rps3_rpl22_rps19_rpl2_rpl23	1
atpA_atpF_atpH_atpI_rps2_petN_atpE_atpB_rbcL_accD_psaI_ycf4_cemA_petA_psbJ_psbL_psbF_psbE_petL_petG_psaJ_rpl33_rps18_rpl20_rps12_clpP_rps12_psbB_psbT_psbN_psbH_petB_petD_rpoA_rps11_rpl36_infA_rps8_rpl14_rpl16_rps3_rpl22_rps19_rpl2_rpl23_rps4	1
atpA_atpF_atpH_atpI_rps2_petN_atpE_atpB_rbcL_accD_psaI_ycf4_cemA_petA_psbJ_psbL_psbF_psbE_petL_petG_psaJ_rpl33_rps18_rpl20_rps12_clpP_rps12_psbB_psbT_psbN_psbH_petB_petD_rpoA_rps11_rpl36_infA_rps8_rpl14_rpl16_rps3_rpl22_rps19_rpl2_rpl23_rps4_ycf3	1
atpA_atpF_atpH_atpI_rps2_petN_atpE_atpB_rbcL_accD_psaI_ycf4_cemA_petA_psbJ_psbL_psbF_psbE_petL_petG_psaJ_rpl33_rps18_rpl20_rps12_clpP_rps12_psbB_psbT_psbN_psbH_petB_petD_rpoA_rps11_rpl36_infA_rps8_rpl14_rpl16_rps3_rpl22_rps19_rpl2_rpl23_rps4_ycf3_rps14	1
atpA_atpF_atpH_atpI_rps2_petN_atpE_atpB_rbcL_accD_psaI_ycf4_cemA_petA_psbJ_psbL_psbF_psbE_petL_petG_psaJ_rpl33_rps18_rpl20_rps12_clpP_rps12_psbB_psbT_psbN_psbH_petB_petD_rpoA_rps11_rpl36_infA_rps8_rpl14_rpl16_rps3_rpl22_rps19_rpl2_rpl23_rps4_ycf3_rps14_psbZ	1
atpA_atpF_atpH_atpI_rps2_petN_atpE_atpB_rbcL_accD_psaI_ycf4_cemA_petA_psbJ_psbL_psbF_psbE_petL_petG_psaJ_rpl33_rps18_rpl20_rps12_clpP_rps12_psbB_psbT_psbN_psbH_petB_petD_rpoA_rps11_rpl36_infA_rps8_rpl14_rpl16_rps3_rpl22_rps19_rpl2_rpl23_rps4_ycf3_rps14_psbZ_psbC	1
atpA_atpF_atpH_atpI_rps2_petN_atpE_atpB_rbcL_accD_psaI_ycf4_cemA_petA_psbJ_psbL_psbF_psbE_petL_petG_psaJ_rpl33_rps18_rpl20_rps12_clpP_rps12_psbB_psbT_psbN_psbH_petB_petD_rpoA_rps11_rpl36_infA_rps8_rpl14_rpl16_rps3_rpl22_rps19_rpl2_rpl23_rps4_ycf3_rps14_psbZ_psbC_psbD	1
atpA_atpF_atpH_atpI_rps2_petN_atpE_atpB_rbcL_accD_psaI_ycf4_cemA_petA_psbJ_psbL_psbF_psbE_petL_petG_psaJ_rpl33_rps18_rpl20_rps12_clpP_rps12_psbB_psbT_psbN_psbH_petB_petD_rpoA_rps11_rpl36_infA_rps8_rpl14_rpl16_rps3_rpl22_rps19_rpl2_rpl23_rps4_ycf3_rps14_psbZ_psbC_psbD_psbD	1
atpA_atpF_atpH_atpI_rps2_petN_atpE_atpB_rbcL_accD_psaI_ycf4_cemA_petA_psbJ_psbL_psbF_psbE_petL_petG_psaJ_rpl33_rps18_rpl20_rps12_clpP_rps12_psbB_psbT_psbN_psbH_petB_petD_rpoA_rps11_rpl36_infA_rps8_rpl14_rpl16_rps3_rpl22_rps19_rpl2_rpl23_rps4_ycf3_rps14_psbZ_psbC_psbD_psbD_psbC	1
atpA_atpF_atpH_atpI_rps2_petN_atpE_atpB_rbcL_accD_psaI_ycf4_cemA_petA_psbJ_psbL_psbF_psbE_petL_petG_psaJ_rpl33_rps18_rpl20_rps12_clpP_rps12_psbB_psbT_psbN_psbH_petB_petD_rpoA_rps11_rpl36_infA_rps8_rpl14_rpl16_rps3_rpl22_rps19_rpl2_rpl23_rps4_ycf3_rps14_psbZ_psbC_psbD_psbD_psbC_psbZ	1
atpA_atpF_atpH_atpI_rps2_petN_atpE_atpB_rbcL_accD_psaI_ycf4_cemA_petA_psbJ_psbL_psbF_psbE_petL_petG_psaJ_rpl33_rps18_rpl20_rps12_clpP_rps12_psbB_psbT_psbN_psbH_petB_petD_rpoA_rps11_rpl36_infA_rps8_rpl14_rpl16_rps3_rpl22_rps19_rpl2_rpl23_rps4_ycf3_rps14_psbZ_psbC_psbD_psbD_psbC_psbZ_rps14	1
atpA_atpF_atpH_atpI_rps2_petN_atpE_atpB_rbcL_accD_psaI_ycf4_cemA_petA_psbJ_psbL_psbF_psbE_petL_petG_psaJ_rpl33_rps18_rpl20_rps12_clpP_rps12_psbB_psbT_psbN_psbH_petB_petD_rpoA_rps11_rpl36_infA_rps8_rpl14_rpl16_rps3_rpl22_rps19_rpl2_rpl23_rps4_ycf3_rps14_psbZ_psbC_psbD_psbD_psbC_psbZ_rps14_ycf3	1
atpA_atpF_atpH_atpI_rps2_petN_atpE_atpB_rbcL_accD_psaI_ycf4_cemA_petA_psbJ_psbL_psbF_psbE_petL_petG_psaJ_rpl33_rps18_rpl20_rps12_clpP_rps12_psbB_psbT_psbN_psbH_petB_petD_rpoA_rps11_rpl36_infA_rps8_rpl14_rpl16_rps3_rpl22_rps19_rpl2_rpl23_rps4_ycf3_rps14_psbZ_psbC_psbD_psbD_psbC_psbZ_rps14_ycf3_rps4	1
atpA_atpF_atpH_atpI_rps2_petN_clpP	2
atpA_atpF_atpH_atpI_rps2_petN_clpP_rps12	2
atpA_atpF_atpH_atpI_rps2_petN_clpP_rps12_rpl20	2
atpA_atpF_atpH_atpI_rps2_petN_clpP_rps12_rpl20_rps18	2
atpA_atpF_atpH_atpI_rps2_petN_clpP_rps12_rpl20_rps18_rpl33	2
atpA_atpF_atpH_atpI_rps2_petN_clpP_rps12_rpl20_rps18_rpl33_psaJ	2
atpA_atpF_atpH_atpI_rps2_petN_clpP_rps12_rpl20_rps18_rpl33_psaJ_petG	2
atpA_atpF_atpH_atpI_rps2_petN_clpP_rps12_rpl20_rps18_rpl33_psaJ_petG_petL	2
atpA_atpF_atpH_atpI_rps2_petN_clpP_rps12_rpl20_rps18_rpl33_psaJ_petG_petL_psbB	2
atpA_atpF_atpH_atpI_rps2_petN_clpP_rps12_rpl20_rps18_rpl33_psaJ_petG_petL_psbB_psbT	2
atpA_atpF_atpH_atpI_rps2_petN_clpP_rps12_rpl20_rps18_rpl33_psaJ_petG_petL_psbB_psbT_psbN	2
atpA_atpF_atpH_atpI_rps2_petN_clpP_rps12_rpl20_rps18_rpl33_psaJ_petG_petL_psbB_psbT_psbN_psbH	2
atpA_atpF_atpH_atpI_rps2_petN_clpP_rps12_rpl20_rps18_rpl33_psaJ_petG_petL_psbB_psbT_psbN_psbH_petB	2
atpA_atpF_atpH_atpI_rps2_petN_clpP_rps12_rpl20_rps18_rpl33_psaJ_petG_petL_psbB_psbT_psbN_psbH_petB_petD	2
atpA_atpF_atpH_atpI_rps2_petN_clpP_rps12_rpl20_rps18_rpl33_psaJ_petG_petL_psbB_psbT_psbN_psbH_petB_petD_rpoA	2
atpA_atpF_atpH_atpI_rps2_petN_clpP_rps12_rpl20_rps18_rpl33_psaJ_petG_petL_psbB_psbT_psbN_psbH_petB_petD_rpoA_rps11	2
atpA_atpF_atpH_atpI_rps2_petN_clpP_rps12_rpl20_rps18_rpl33_psaJ_petG_petL_psbB_psbT_psbN_psbH_petB_petD_rpoA_rps11_rpl36	2
atpA_atpF_atpH_atpI_rps2_petN_clpP_rps12_rpl20_rps18_rpl33_psaJ_petG_petL_psbB_psbT_psbN_psbH_petB_petD_rpoA_rps11_rpl36_rps8	2
atpA_atpF_atpH_atpI_rps2_petN_clpP_rps12_rpl20_rps18_rpl33_psaJ_petG_petL_psbB_psbT_psbN_psbH_petB_petD_rpoA_rps11_rpl36_rps8_rpl14	2
atpA_atpF_atpH_atpI_rps2_petN_clpP_rps12_rpl20_rps18_rpl33_psaJ_petG_petL_psbB_psbT_psbN_psbH_petB_petD_rpoA_rps11_rpl36_rps8_rpl14_rpl16	2
atpA_atpF_atpH_atpI_rps2_petN_clpP_rps12_rpl20_rps18_rpl33_psaJ_petG_petL_psbB_psbT_psbN_psbH_petB_petD_rpoA_rps11_rpl36_rps8_rpl14_rpl16_rps3	2
atpA_atpF_atpH_atpI_rps2_petN_clpP_rps12_rpl20_rps18_rpl33_psaJ_petG_petL_psbB_psbT_psbN_psbH_petB_petD_rpoA_rps11_rpl36_rps8_rpl14_rpl16_rps3_rps19	2
atpA_atpF_atpH_atpI_rps2_petN_clpP_rps12_rpl20_rps18_rpl33_psaJ_petG_petL_psbB_psbT_psbN_psbH_petB_petD_rpoA_rps11_rpl36_rps8_rpl14_rpl16_rps3_rps19_rpl2	2
atpA_atpF_atpH_atpI_rps2_petN_clpP_rps12_rpl20_rps18_rpl33_psaJ_petG_petL_psbB_psbT_psbN_psbH_petB_petD_rpoA_rps11_rpl36_rps8_rpl14_rpl16_rps3_rps19_rpl2_ccsA	1
atpA_atpF_atpH_atpI_rps2_petN_clpP_rps12_rpl20_rps18_rpl33_psaJ_petG_petL_psbB_psbT_psbN_psbH_petB_petD_rpoA_rps11_rpl36_rps8_rpl14_rpl16_rps3_rps19_rpl2_ccsA_rpl32	1
atpA_atpF_atpH_atpI_rps2_petN_clpP_rps12_rpl20_rps18_rpl33_psaJ_petG_petL_psbB_psbT_psbN_psbH_petB_petD_rpoA_rps11_rpl36_rps8_rpl14_rpl16_rps3_rps19_rpl2_rpl23	1
atpA_atpF_atpH_atpI_rps2_petN_clpP_rps12_rpl20_rps18_rpl33_psaJ_petG_petL_psbB_psbT_psbN_psbH_petB_petD_rpoA_rps11_rpl36_rps8_rpl14_rpl16_rps3_rps19_rpl2_rpl23_ccsA	1
atpA_atpF_atpH_atpI_rps2_petN_clpP_rps12_rpl20_rps18_rpl33_psaJ_petG_petL_psbB_psbT_psbN_psbH_petB_petD_rpoA_rps11_rpl36_rps8_rpl14_rpl16_rps3_rps19_rpl2_rpl23_ccsA_rpl32	1
atpA_atpF_atpH_atpI_rps2_petN_petN	7
atpA_atpF_atpH_atpI_rps2_petN_petN_psbM	7
atpA_atpF_atpH_atpI_rps2_petN_petN_psbM_psbD	7
atpA_atpF_atpH_atpI_rps2_petN_petN_psbM_psbD_psbC	7
atpA_atpF_atpH_atpI_rps2_petN_petN_psbM_psbD_psbC_psbZ	7
atpA_atpF_atpH_atpI_rps2_petN_petN_psbM_psbD_psbC_psbZ_rps14	7
atpA_atpF_atpH_atpI_rps2_petN_petN_psbM_psbD_psbC_psbZ_rps14_ycf3	7
atpA_atpF_atpH_atpI_rps2_petN_petN_psbM_psbD_psbC_psbZ_rps14_ycf3_rps4	7
atpA_atpF_atpH_atpI_rps2_petN_petN_psbM_psbD_psbC_psbZ_rps14_ycf3_rps4_atpE	1
atpA_atpF_atpH_atpI_rps2_petN_petN_psbM_psbD_psbC_psbZ_rps14_ycf3_rps4_atpE_atpB	1
atpA_atpF_atpH_atpI_rps2_petN_petN_psbM_psbD_psbC_psbZ_rps14_ycf3_rps4_atpE_atpB_rbcL	1
atpA_atpF_atpH_atpI_rps2_petN_petN_psbM_psbD_psbC_psbZ_rps14_ycf3_rps4_atpE_atpB_rbcL_psaI	1
atpA_atpF_atpH_atpI_rps2_petN_petN_psbM_psbD_psbC_psbZ_rps14_ycf3_rps4_atpE_atpB_rbcL_psaI_ycf4	1
atpA_atpF_atpH_atpI_rps2_petN_petN_psbM_psbD_psbC_psbZ_rps14_ycf3_rps4_atpE_atpB_rbcL_psaI_ycf4_cemA	1
atpA_atpF_atpH_atpI_rps2_petN_petN_psbM_psbD_psbC_psbZ_rps14_ycf3_rps4_atpE_atpB_rbcL_psaI_ycf4_cemA_petA	1
atpA_atpF_atpH_atpI_rps2_petN_petN_psbM_psbD_psbC_psbZ_rps14_ycf3_rps4_atpE_atpB_rbcL_psaI_ycf4_cemA_petA_psbJ	1
atpA_atpF_atpH_atpI_rps2_petN_petN_psbM_psbD_psbC_psbZ_rps14_ycf3_rps4_atpE_atpB_rbcL_psaI_ycf4_cemA_petA_psbJ_psbL	1
atpA_atpF_atpH_atpI_rps2_petN_petN_psbM_psbD_psbC_psbZ_rps14_ycf3_rps4_atpE_atpB_rbcL_psaI_ycf4_cemA_petA_psbJ_psbL_psbF	1
atpA_atpF_atpH_atpI_rps2_petN_petN_psbM_psbD_psbC_psbZ_rps14_ycf3_rps4_atpE_atpB_rbcL_psaI_ycf4_cemA_petA_psbJ_psbL_psbF_psbE	1
atpA_atpF_atpH_atpI_rps2_petN_petN_psbM_psbD_psbC_psbZ_rps14_ycf3_rps4_atpE_atpB_rbcL_psaI_ycf4_cemA_petA_psbJ_psbL_psbF_psbE_petL	1
atpA_atpF_atpH_atpI_rps2_petN_petN_psbM_psbD_psbC_psbZ_rps14_ycf3_rps4_atpE_atpB_rbcL_psaI_ycf4_cemA_petA_psbJ_psbL_psbF_psbE_petL_petG	1
atpA_atpF_atpH_atpI_rps2_petN_petN_psbM_psbD_psbC_psbZ_rps14_ycf3_rps4_atpE_atpB_rbcL_psaI_ycf4_cemA_petA_psbJ_psbL_psbF_psbE_petL_petG_psaJ	1
atpA_atpF_atpH_atpI_rps2_petN_petN_psbM_psbD_psbC_psbZ_rps14_ycf3_rps4_atpE_atpB_rbcL_psaI_ycf4_cemA_petA_psbJ_psbL_psbF_psbE_petL_petG_psaJ_rpl33	1
atpA_atpF_atpH_atpI_rps2_petN_petN_psbM_psbD_psbC_psbZ_rps14_ycf3_rps4_atpE_atpB_rbcL_psaI_ycf4_cemA_petA_psbJ_psbL_psbF_psbE_petL_petG_psaJ_rpl33_rps18	1
atpA_atpF_atpH_atpI_rps2_petN_petN_psbM_psbD_psbC_psbZ_rps14_ycf3_rps4_atpE_atpB_rbcL_psaI_ycf4_cemA_petA_psbJ_psbL_psbF_psbE_petL_petG_psaJ_rpl33_rps18_rpl20	1
atpA_atpF_atpH_atpI_rps2_petN_petN_psbM_psbD_psbC_psbZ_rps14_ycf3_rps4_atpE_atpB_rbcL_psaI_ycf4_cemA_petA_psbJ_psbL_psbF_psbE_petL_petG_psaJ_rpl33_rps18_rpl20_clpP	1
atpA_atpF_atpH_atpI_rps2_petN_petN_psbM_psbD_psbC_psbZ_rps14_ycf3_rps4_atpE_atpB_rbcL_psaI_ycf4_cemA_petA_psbJ_psbL_psbF_psbE_petL_petG_psaJ_rpl33_rps18_rpl20_clpP_psbB	1
atpA_atpF_atpH_atpI_rps2_petN_petN_psbM_psbD_psbC_psbZ_rps14_ycf3_rps4_atpE_atpB_rbcL_psaI_ycf4_cemA_petA_psbJ_psbL_psbF_psbE_petL_petG_psaJ_rpl33_rps18_rpl20_clpP_psbB_psbT	1
atpA_atpF_atpH_atpI_rps2_petN_petN_psbM_psbD_psbC_psbZ_rps14_ycf3_rps4_atpE_atpB_rbcL_psaI_ycf4_cemA_petA_psbJ_psbL_psbF_psbE_petL_petG_psaJ_rpl33_rps18_rpl20_clpP_psbB_psbT_psbN	1
atpA_atpF_atpH_atpI_rps2_petN_petN_psbM_psbD_psbC_psbZ_rps14_ycf3_rps4_atpE_atpB_rbcL_psaI_ycf4_cemA_petA_psbJ_psbL_psbF_psbE_petL_petG_psaJ_rpl33_rps18_rpl20_clpP_psbB_psbT_psbN_psbH	1
atpA_atpF_atpH_atpI_rps2_petN_petN_psbM_psbD_psbC_psbZ_rps14_ycf3_rps4_atpE_atpB_rbcL_psaI_ycf4_cemA_petA_psbJ_psbL_psbF_psbE_petL_petG_psaJ_rpl33_rps18_rpl20_clpP_psbB_psbT_psbN_psbH_petB	1
atpA_atpF_atpH_atpI_rps2_petN_petN_psbM_psbD_psbC_psbZ_rps14_ycf3_rps4_atpE_atpB_rbcL_psaI_ycf4_cemA_petA_psbJ_psbL_psbF_psbE_petL_petG_psaJ_rpl33_rps18_rpl20_clpP_psbB_psbT_psbN_psbH_petB_petD	1
atpA_atpF_atpH_atpI_rps2_petN_petN_psbM_psbD_psbC_psbZ_rps14_ycf3_rps4_atpE_atpB_rbcL_psaI_ycf4_cemA_petA_psbJ_psbL_psbF_psbE_petL_petG_psaJ_rpl33_rps18_rpl20_clpP_psbB_psbT_psbN_psbH_petB_petD_rpoA	1
atpA_atpF_atpH_atpI_rps2_petN_petN_psbM_psbD_psbC_psbZ_rps14_ycf3_rps4_atpE_atpB_rbcL_psaI_ycf4_cemA_petA_psbJ_psbL_psbF_psbE_petL_petG_psaJ_rpl33_rps18_rpl20_clpP_psbB_psbT_psbN_psbH_petB_petD_rpoA_rps11	1
atpA_atpF_atpH_atpI_rps2_petN_petN_psbM_psbD_psbC_psbZ_rps14_ycf3_rps4_atpE_atpB_rbcL_psaI_ycf4_cemA_petA_psbJ_psbL_psbF_psbE_petL_petG_psaJ_rpl33_rps18_rpl20_clpP_psbB_psbT_psbN_psbH_petB_petD_rpoA_rps11_rpl36	1
atpA_atpF_atpH_atpI_rps2_petN_petN_psbM_psbD_psbC_psbZ_rps14_ycf3_rps4_atpE_atpB_rbcL_psaI_ycf4_cemA_petA_psbJ_psbL_psbF_psbE_petL_petG_psaJ_rpl33_rps18_rpl20_clpP_psbB_psbT_psbN_psbH_petB_petD_rpoA_rps11_rpl36_rps8	1
atpA_atpF_atpH_atpI_rps2_petN_petN_psbM_psbD_psbC_psbZ_rps14_ycf3_rps4_atpE_atpB_rbcL_psaI_ycf4_cemA_petA_psbJ_psbL_psbF_psbE_petL_petG_psaJ_rpl33_rps18_rpl20_clpP_psbB_psbT_psbN_psbH_petB_petD_rpoA_rps11_rpl36_rps8_rpl14	1
atpA_atpF_atpH_atpI_rps2_petN_petN_psbM_psbD_psbC_psbZ_rps14_ycf3_rps4_atpE_atpB_rbcL_psaI_ycf4_cemA_petA_psbJ_psbL_psbF_psbE_petL_petG_psaJ_rpl33_rps18_rpl20_clpP_psbB_psbT_psbN_psbH_petB_petD_rpoA_rps11_rpl36_rps8_rpl14_rpl16	1
atpA_atpF_atpH_atpI_rps2_petN_petN_psbM_psbD_psbC_psbZ_rps14_ycf3_rps4_atpE_atpB_rbcL_psaI_ycf4_cemA_petA_psbJ_psbL_psbF_psbE_petL_petG_psaJ_rpl33_rps18_rpl20_clpP_psbB_psbT_psbN_psbH_petB_petD_rpoA_rps11_rpl36_rps8_rpl14_rpl16_rps3	1
atpA_atpF_atpH_atpI_rps2_petN_petN_psbM_psbD_psbC_psbZ_rps14_ycf3_rps4_atpE_atpB_rbcL_psaI_ycf4_cemA_petA_psbJ_psbL_psbF_psbE_petL_petG_psaJ_rpl33_rps18_rpl20_clpP_psbB_psbT_psbN_psbH_petB_petD_rpoA_rps11_rpl36_rps8_rpl14_rpl16_rps3_rpl22	1
atpA_atpF_atpH_atpI_rps2_petN_petN_psbM_psbD_psbC_psbZ_rps14_ycf3_rps4_atpE_atpB_rbcL_psaI_ycf4_cemA_petA_psbJ_psbL_psbF_psbE_petL_petG_psaJ_rpl33_rps18_rpl20_clpP_psbB_psbT_psbN_psbH_petB_petD_rpoA_rps11_rpl36_rps8_rpl14_rpl16_rps3_rpl22_rps19	1
atpA_atpF_atpH_atpI_rps2_petN_petN_psbM_psbD_psbC_psbZ_rps14_ycf3_rps4_atpE_atpB_rbcL_psaI_ycf4_cemA_petA_psbJ_psbL_psbF_psbE_petL_petG_psaJ_rpl33_rps18_rpl20_clpP_psbB_psbT_psbN_psbH_petB_petD_rpoA_rps11_rpl36_rps8_rpl14_rpl16_rps3_rpl22_rps19_rpl2	1
atpA_atpF_atpH_atpI_rps2_petN_petN_psbM_psbD_psbC_psbZ_rps14_ycf3_rps4_atpE_atpB_rbcL_psaI_ycf4_cemA_petA_psbJ_psbL_psbF_psbE_petL_petG_psaJ_rpl33_rps18_rpl20_clpP_psbB_psbT_psbN_psbH_petB_petD_rpoA_rps11_rpl36_rps8_rpl14_rpl16_rps3_rpl22_rps19_rpl2_rpl23	1
atpA_atpF_atpH_atpI_rps2_petN_petN_psbM_psbD_psbC_psbZ_rps14_ycf3_rps4_atpE_atpB_rbcL_psaI_ycf4_cemA_petA_psbJ_psbL_psbF_psbE_petL_petG_psaJ_rpl33_rps18_rpl20_clpP_psbB_psbT_psbN_psbH_petB_petD_rpoA_rps11_rpl36_rps8_rpl14_rpl16_rps3_rpl22_rps19_rpl2_rpl23_rps7	1
atpA_atpF_atpH_atpI_rps2_petN_petN_psbM_psbD_psbC_psbZ_rps14_ycf3_rps4_atpE_atpB_rbcL_psaI_ycf4_cemA_petA_psbJ_psbL_psbF_psbE_petL_petG_psaJ_rpl33_rps18_rpl20_clpP_psbB_psbT_psbN_psbH_petB_petD_rpoA_rps11_rpl36_rps8_rpl14_rpl16_rps3_rpl22_rps19_rpl2_rpl23_rps7_rps12	1
atpA_atpF_atpH_atpI_rps2_petN_petN_psbM_psbD_psbC_psbZ_rps14_ycf3_rps4_atpE_atpB_rbcL_psaI_ycf4_cemA_petA_psbJ_psbL_psbF_psbE_petL_petG_psaJ_rpl33_rps18_rpl20_clpP_psbB_psbT_psbN_psbH_petB_petD_rpoA_rps11_rpl36_rps8_rpl14_rpl16_rps3_rpl22_rps19_rpl2_rpl23_rps7_rps12_ccsA	1
atpA_atpF_atpH_atpI_rps2_petN_petN_psbM_psbD_psbC_psbZ_rps14_ycf3_rps4_atpE_atpB_rbcL_psaI_ycf4_cemA_petA_psbJ_psbL_psbF_psbE_petL_petG_psaJ_rpl33_rps18_rpl20_clpP_psbB_psbT_psbN_psbH_petB_petD_rpoA_rps11_rpl36_rps8_rpl14_rpl16_rps3_rpl22_rps19_rpl2_rpl23_rps7_rps12_ccsA_psaC	1
atpA_atpF_atpH_atpI_rps2_petN_petN_psbM_psbD_psbC_psbZ_rps14_ycf3_rps4_atpE_atpB_rbcL_psaI_ycf4_cemA_petA_psbJ_psbL_psbF_psbE_petL_petG_psaJ_rpl33_rps18_rpl20_clpP_psbB_psbT_psbN_psbH_petB_petD_rpoA_rps11_rpl36_rps8_rpl14_rpl16_rps3_rpl22_rps19_rpl2_rpl23_rps7_rps12_ccsA_psaC_ycf1	1
atpA_atpF_atpH_atpI_rps2_petN_petN_psbM_psbD_psbC_psbZ_rps14_ycf3_rps4_atpE_atpB_rbcL_psaI_ycf4_cemA_petA_psbJ_psbL_psbF_psbE_petL_petG_psaJ_rpl33_rps18_rpl20_clpP_psbB_psbT_psbN_psbH_petB_petD_rpoA_rps11_rpl36_rps8_rpl14_rpl16_rps3_rpl22_rps19_rpl2_rpl23_rps7_rps12_ccsA_psaC_ycf1_rps12	1
atpA_atpF_atpH_atpI_rps2_petN_petN_psbM_psbD_psbC_psbZ_rps14_ycf3_rps4_atpE_atpB_rbcL_psaI_ycf4_cemA_petA_psbJ_psbL_psbF_psbE_petL_petG_psaJ_rpl33_rps18_rpl20_clpP_psbB_psbT_psbN_psbH_petB_petD_rpoA_rps11_rpl36_rps8_rpl14_rpl16_rps3_rpl22_rps19_rpl2_rpl23_rps7_rps12_ccsA_psaC_ycf1_rps12_rps7	1
atpA_atpF_atpH_atpI_rps2_petN_petN_psbM_psbD_psbC_psbZ_rps14_ycf3_rps4_atpE_atpB_rbcL_psaI_ycf4_cemA_petA_psbJ_psbL_psbF_psbE_petL_petG_psaJ_rpl33_rps18_rpl20_clpP_psbB_psbT_psbN_psbH_petB_petD_rpoA_rps11_rpl36_rps8_rpl14_rpl16_rps3_rpl22_rps19_rpl2_rpl23_rps7_rps12_ccsA_psaC_ycf1_rps12_rps7_rpl23	1
atpA_atpF_atpH_atpI_rps2_petN_petN_psbM_psbD_psbC_psbZ_rps14_ycf3_rps4_atpE_atpB_rbcL_psaI_ycf4_cemA_petA_psbJ_psbL_psbF_psbE_petL_petG_psaJ_rpl33_rps18_rpl20_clpP_psbB_psbT_psbN_psbH_petB_petD_rpoA_rps11_rpl36_rps8_rpl14_rpl16_rps3_rpl22_rps19_rpl2_rpl23_rps7_rps12_ccsA_psaC_ycf1_rps12_rps7_rpl23_rpl2	1
atpA_atpF_atpH_atpI_rps2_petN_petN_psbM_psbD_psbC_psbZ_rps14_ycf3_rps4_ndhJ	6
atpA_atpF_atpH_atpI_rps2_petN_petN_psbM_psbD_psbC_psbZ_rps14_ycf3_rps4_ndhJ_ndhK	6
atpA_atpF_atpH_atpI_rps2_petN_petN_psbM_psbD_psbC_psbZ_rps14_ycf3_rps4_ndhJ_ndhK_accD	1
atpA_atpF_atpH_atpI_rps2_petN_petN_psbM_psbD_psbC_psbZ_rps14_ycf3_rps4_ndhJ_ndhK_accD_psaI	1
atpA_atpF_atpH_atpI_rps2_petN_petN_psbM_psbD_psbC_psbZ_rps14_ycf3_rps4_ndhJ_ndhK_accD_psaI_ycf4	1
atpA_atpF_atpH_atpI_rps2_petN_petN_psbM_psbD_psbC_psbZ_rps14_ycf3_rps4_ndhJ_ndhK_accD_psaI_ycf4_cemA	1
atpA_atpF_atpH_atpI_rps2_petN_petN_psbM_psbD_psbC_psbZ_rps14_ycf3_rps4_ndhJ_ndhK_accD_psaI_ycf4_cemA_petA	1
atpA_atpF_atpH_atpI_rps2_petN_petN_psbM_psbD_psbC_psbZ_rps14_ycf3_rps4_ndhJ_ndhK_accD_psaI_ycf4_cemA_petA_psbJ	1
atpA_atpF_atpH_atpI_rps2_petN_petN_psbM_psbD_psbC_psbZ_rps14_ycf3_rps4_ndhJ_ndhK_accD_psaI_ycf4_cemA_petA_psbJ_psbL	1
atpA_atpF_atpH_atpI_rps2_petN_petN_psbM_psbD_psbC_psbZ_rps14_ycf3_rps4_ndhJ_ndhK_accD_psaI_ycf4_cemA_petA_psbJ_psbL_psbF	1
atpA_atpF_atpH_atpI_rps2_petN_petN_psbM_psbD_psbC_psbZ_rps14_ycf3_rps4_ndhJ_ndhK_accD_psaI_ycf4_cemA_petA_psbJ_psbL_psbF_psbE	1
atpA_atpF_atpH_atpI_rps2_petN_petN_psbM_psbD_psbC_psbZ_rps14_ycf3_rps4_ndhJ_ndhK_accD_psaI_ycf4_cemA_petA_psbJ_psbL_psbF_psbE_petL	1
atpA_atpF_atpH_atpI_rps2_petN_petN_psbM_psbD_psbC_psbZ_rps14_ycf3_rps4_ndhJ_ndhK_accD_psaI_ycf4_cemA_petA_psbJ_psbL_psbF_psbE_petL_petG	1
atpA_atpF_atpH_atpI_rps2_petN_petN_psbM_psbD_psbC_psbZ_rps14_ycf3_rps4_ndhJ_ndhK_accD_psaI_ycf4_cemA_petA_psbJ_psbL_psbF_psbE_petL_petG_psaJ	1
atpA_atpF_atpH_atpI_rps2_petN_petN_psbM_psbD_psbC_psbZ_rps14_ycf3_rps4_ndhJ_ndhK_accD_psaI_ycf4_cemA_petA_psbJ_psbL_psbF_psbE_petL_petG_psaJ_rpl33	1
atpA_atpF_atpH_atpI_rps2_petN_petN_psbM_psbD_psbC_psbZ_rps14_ycf3_rps4_ndhJ_ndhK_accD_psaI_ycf4_cemA_petA_psbJ_psbL_psbF_psbE_petL_petG_psaJ_rpl33_rps18	1
atpA_atpF_atpH_atpI_rps2_petN_petN_psbM_psbD_psbC_psbZ_rps14_ycf3_rps4_ndhJ_ndhK_accD_psaI_ycf4_cemA_petA_psbJ_psbL_psbF_psbE_petL_petG_psaJ_rpl33_rps18_rpl20	1
atpA_atpF_atpH_atpI_rps2_petN_petN_psbM_psbD_psbC_psbZ_rps14_ycf3_rps4_ndhJ_ndhK_accD_psaI_ycf4_cemA_petA_psbJ_psbL_psbF_psbE_petL_petG_psaJ_rpl33_rps18_rpl20_clpP	1
atpA_atpF_atpH_atpI_rps2_petN_petN_psbM_psbD_psbC_psbZ_rps14_ycf3_rps4_ndhJ_ndhK_accD_psaI_ycf4_cemA_petA_psbJ_psbL_psbF_psbE_petL_petG_psaJ_rpl33_rps18_rpl20_clpP_psbB	1
atpA_atpF_atpH_atpI_rps2_petN_petN_psbM_psbD_psbC_psbZ_rps14_ycf3_rps4_ndhJ_ndhK_accD_psaI_ycf4_cemA_petA_psbJ_psbL_psbF_psbE_petL_petG_psaJ_rpl33_rps18_rpl20_clpP_psbB_psbT	1
atpA_atpF_atpH_atpI_rps2_petN_petN_psbM_psbD_psbC_psbZ_rps14_ycf3_rps4_ndhJ_ndhK_accD_psaI_ycf4_cemA_petA_psbJ_psbL_psbF_psbE_petL_petG_psaJ_rpl33_rps18_rpl20_clpP_psbB_psbT_psbN	1
atpA_atpF_atpH_atpI_rps2_petN_petN_psbM_psbD_psbC_psbZ_rps14_ycf3_rps4_ndhJ_ndhK_accD_psaI_ycf4_cemA_petA_psbJ_psbL_psbF_psbE_petL_petG_psaJ_rpl33_rps18_rpl20_clpP_psbB_psbT_psbN_psbH	1
atpA_atpF_atpH_atpI_rps2_petN_petN_psbM_psbD_psbC_psbZ_rps14_ycf3_rps4_ndhJ_ndhK_accD_psaI_ycf4_cemA_petA_psbJ_psbL_psbF_psbE_petL_petG_psaJ_rpl33_rps18_rpl20_clpP_psbB_psbT_psbN_psbH_petB	1
atpA_atpF_atpH_atpI_rps2_petN_petN_psbM_psbD_psbC_psbZ_rps14_ycf3_rps4_ndhJ_ndhK_accD_psaI_ycf4_cemA_petA_psbJ_psbL_psbF_psbE_petL_petG_psaJ_rpl33_rps18_rpl20_clpP_psbB_psbT_psbN_psbH_petB_petD	1
atpA_atpF_atpH_atpI_rps2_petN_petN_psbM_psbD_psbC_psbZ_rps14_ycf3_rps4_ndhJ_ndhK_accD_psaI_ycf4_cemA_petA_psbJ_psbL_psbF_psbE_petL_petG_psaJ_rpl33_rps18_rpl20_clpP_psbB_psbT_psbN_psbH_petB_petD_rpoA	1
atpA_atpF_atpH_atpI_rps2_petN_petN_psbM_psbD_psbC_psbZ_rps14_ycf3_rps4_ndhJ_ndhK_accD_psaI_ycf4_cemA_petA_psbJ_psbL_psbF_psbE_petL_petG_psaJ_rpl33_rps18_rpl20_clpP_psbB_psbT_psbN_psbH_petB_petD_rpoA_rps11	1
atpA_atpF_atpH_atpI_rps2_petN_petN_psbM_psbD_psbC_psbZ_rps14_ycf3_rps4_ndhJ_ndhK_accD_psaI_ycf4_cemA_petA_psbJ_psbL_psbF_psbE_petL_petG_psaJ_rpl33_rps18_rpl20_clpP_psbB_psbT_psbN_psbH_petB_petD_rpoA_rps11_rpl36	1
atpA_atpF_atpH_atpI_rps2_petN_petN_psbM_psbD_psbC_psbZ_rps14_ycf3_rps4_ndhJ_ndhK_accD_psaI_ycf4_cemA_petA_psbJ_psbL_psbF_psbE_petL_petG_psaJ_rpl33_rps18_rpl20_clpP_psbB_psbT_psbN_psbH_petB_petD_rpoA_rps11_rpl36_rpl2	1
atpA_atpF_atpH_atpI_rps2_petN_petN_psbM_psbD_psbC_psbZ_rps14_ycf3_rps4_ndhJ_ndhK_accD_psaI_ycf4_cemA_petA_psbJ_psbL_psbF_psbE_petL_petG_psaJ_rpl33_rps18_rpl20_clpP_psbB_psbT_psbN_psbH_petB_petD_rpoA_rps11_rpl36_rpl2_rps12	1
atpA_atpF_atpH_atpI_rps2_petN_petN_psbM_psbD_psbC_psbZ_rps14_ycf3_rps4_ndhJ_ndhK_accD_psaI_ycf4_cemA_petA_psbJ_psbL_psbF_psbE_petL_petG_psaJ_rpl33_rps18_rpl20_clpP_psbB_psbT_psbN_psbH_petB_petD_rpoA_rps11_rpl36_rpl2_rps12_rps12	1
atpA_atpF_atpH_atpI_rps2_petN_petN_psbM_psbD_psbC_psbZ_rps14_ycf3_rps4_ndhJ_ndhK_accD_psaI_ycf4_cemA_petA_psbJ_psbL_psbF_psbE_petL_petG_psaJ_rpl33_rps18_rpl20_clpP_psbB_psbT_psbN_psbH_petB_petD_rpoA_rps11_rpl36_rpl2_rps12_rps12_rpl2	1
atpA_atpF_atpH_atpI_rps2_petN_petN_psbM_psbD_psbC_psbZ_rps14_ycf3_rps4_ndhJ_ndhK_ndhC	5
atpA_atpF_atpH_atpI_rps2_petN_petN_psbM_psbD_psbC_psbZ_rps14_ycf3_rps4_ndhJ_ndhK_ndhC_atpE	5
atpA_atpF_atpH_atpI_rps2_petN_petN_psbM_psbD_psbC_psbZ_rps14_ycf3_rps4_ndhJ_ndhK_ndhC_atpE_atpB	5
atpA_atpF_atpH_atpI_rps2_petN_petN_psbM_psbD_psbC_psbZ_rps14_ycf3_rps4_ndhJ_ndhK_ndhC_atpE_atpB_rbcL	5
atpA_atpF_atpH_atpI_rps2_petN_petN_psbM_psbD_psbC_psbZ_rps14_ycf3_rps4_ndhJ_ndhK_ndhC_atpE_atpB_rbcL_accD	3
atpA_atpF_atpH_atpI_rps2_petN_petN_psbM_psbD_psbC_psbZ_rps14_ycf3_rps4_ndhJ_ndhK_ndhC_atpE_atpB_rbcL_accD_psaI	3
atpA_atpF_atpH_atpI_rps2_petN_petN_psbM_psbD_psbC_psbZ_rps14_ycf3_rps4_ndhJ_ndhK_ndhC_atpE_atpB_rbcL_accD_psaI_ycf4	3
atpA_atpF_atpH_atpI_rps2_petN_petN_psbM_psbD_psbC_psbZ_rps14_ycf3_rps4_ndhJ_ndhK_ndhC_atpE_atpB_rbcL_accD_psaI_ycf4_cemA	3
atpA_atpF_atpH_atpI_rps2_petN_petN_psbM_psbD_psbC_psbZ_rps14_ycf3_rps4_ndhJ_ndhK_ndhC_atpE_atpB_rbcL_accD_psaI_ycf4_cemA_petA	3
atpA_atpF_atpH_atpI_rps2_petN_petN_psbM_psbD_psbC_psbZ_rps14_ycf3_rps4_ndhJ_ndhK_ndhC_atpE_atpB_rbcL_accD_psaI_ycf4_cemA_petA_psbJ	3
atpA_atpF_atpH_atpI_rps2_petN_petN_psbM_psbD_psbC_psbZ_rps14_ycf3_rps4_ndhJ_ndhK_ndhC_atpE_atpB_rbcL_accD_psaI_ycf4_cemA_petA_psbJ_psbL	3
atpA_atpF_atpH_atpI_rps2_petN_petN_psbM_psbD_psbC_psbZ_rps14_ycf3_rps4_ndhJ_ndhK_ndhC_atpE_atpB_rbcL_accD_psaI_ycf4_cemA_petA_psbJ_psbL_psbF	3
atpA_atpF_atpH_atpI_rps2_petN_petN_psbM_psbD_psbC_psbZ_rps14_ycf3_rps4_ndhJ_ndhK_ndhC_atpE_atpB_rbcL_accD_psaI_ycf4_cemA_petA_psbJ_psbL_psbF_psbE	3
atpA_atpF_atpH_atpI_rps2_petN_petN_psbM_psbD_psbC_psbZ_rps14_ycf3_rps4_ndhJ_ndhK_ndhC_atpE_atpB_rbcL_accD_psaI_ycf4_cemA_petA_psbJ_psbL_psbF_psbE_petL	3
atpA_atpF_atpH_atpI_rps2_petN_petN_psbM_psbD_psbC_psbZ_rps14_ycf3_rps4_ndhJ_ndhK_ndhC_atpE_atpB_rbcL_accD_psaI_ycf4_cemA_petA_psbJ_psbL_psbF_psbE_petL_petG	3
atpA_atpF_atpH_atpI_rps2_petN_petN_psbM_psbD_psbC_psbZ_rps14_ycf3_rps4_ndhJ_ndhK_ndhC_atpE_atpB_rbcL_accD_psaI_ycf4_cemA_petA_psbJ_psbL_psbF_psbE_petL_petG_psaJ	3
atpA_atpF_atpH_atpI_rps2_petN_petN_psbM_psbD_psbC_psbZ_rps14_ycf3_rps4_ndhJ_ndhK_ndhC_atpE_atpB_rbcL_accD_psaI_ycf4_cemA_petA_psbJ_psbL_psbF_psbE_petL_petG_psaJ_rpl33	3
atpA_atpF_atpH_atpI_rps2_petN_petN_psbM_psbD_psbC_psbZ_rps14_ycf3_rps4_ndhJ_ndhK_ndhC_atpE_atpB_rbcL_accD_psaI_ycf4_cemA_petA_psbJ_psbL_psbF_psbE_petL_petG_psaJ_rpl33_rps18	3
atpA_atpF_atpH_atpI_rps2_petN_petN_psbM_psbD_psbC_psbZ_rps14_ycf3_rps4_ndhJ_ndhK_ndhC_atpE_atpB_rbcL_accD_psaI_ycf4_cemA_petA_psbJ_psbL_psbF_psbE_petL_petG_psaJ_rpl33_rps18_rpl20	3
atpA_atpF_atpH_atpI_rps2_petN_petN_psbM_psbD_psbC_psbZ_rps14_ycf3_rps4_ndhJ_ndhK_ndhC_atpE_atpB_rbcL_accD_psaI_ycf4_cemA_petA_psbJ_psbL_psbF_psbE_petL_petG_psaJ_rpl33_rps18_rpl20_clpP	3
atpA_atpF_atpH_atpI_rps2_petN_petN_psbM_psbD_psbC_psbZ_rps14_ycf3_rps4_ndhJ_ndhK_ndhC_atpE_atpB_rbcL_accD_psaI_ycf4_cemA_petA_psbJ_psbL_psbF_psbE_petL_petG_psaJ_rpl33_rps18_rpl20_clpP_psbB	3
atpA_atpF_atpH_atpI_rps2_petN_petN_psbM_psbD_psbC_psbZ_rps14_ycf3_rps4_ndhJ_ndhK_ndhC_atpE_atpB_rbcL_accD_psaI_ycf4_cemA_petA_psbJ_psbL_psbF_psbE_petL_petG_psaJ_rpl33_rps18_rpl20_clpP_psbB_psbT	3
atpA_atpF_atpH_atpI_rps2_petN_petN_psbM_psbD_psbC_psbZ_rps14_ycf3_rps4_ndhJ_ndhK_ndhC_atpE_atpB_rbcL_accD_psaI_ycf4_cemA_petA_psbJ_psbL_psbF_psbE_petL_petG_psaJ_rpl33_rps18_rpl20_clpP_psbB_psbT_psbN	3
atpA_atpF_atpH_atpI_rps2_petN_petN_psbM_psbD_psbC_psbZ_rps14_ycf3_rps4_ndhJ_ndhK_ndhC_atpE_atpB_rbcL_accD_psaI_ycf4_cemA_petA_psbJ_psbL_psbF_psbE_petL_petG_psaJ_rpl33_rps18_rpl20_clpP_psbB_psbT_psbN_psbH	3
atpA_atpF_atpH_atpI_rps2_petN_petN_psbM_psbD_psbC_psbZ_rps14_ycf3_rps4_ndhJ_ndhK_ndhC_atpE_atpB_rbcL_accD_psaI_ycf4_cemA_petA_psbJ_psbL_psbF_psbE_petL_petG_psaJ_rpl33_rps18_rpl20_clpP_psbB_psbT_psbN_psbH_petB	3
atpA_atpF_atpH_atpI_rps2_petN_petN_psbM_psbD_psbC_psbZ_rps14_ycf3_rps4_ndhJ_ndhK_ndhC_atpE_atpB_rbcL_accD_psaI_ycf4_cemA_petA_psbJ_psbL_psbF_psbE_petL_petG_psaJ_rpl33_rps18_rpl20_clpP_psbB_psbT_psbN_psbH_petB_petD	3
atpA_atpF_atpH_atpI_rps2_petN_petN_psbM_psbD_psbC_psbZ_rps14_ycf3_rps4_ndhJ_ndhK_ndhC_atpE_atpB_rbcL_accD_psaI_ycf4_cemA_petA_psbJ_psbL_psbF_psbE_petL_petG_psaJ_rpl33_rps18_rpl20_clpP_psbB_psbT_psbN_psbH_petB_petD_rpoA	3
atpA_atpF_atpH_atpI_rps2_petN_petN_psbM_psbD_psbC_psbZ_rps14_ycf3_rps4_ndhJ_ndhK_ndhC_atpE_atpB_rbcL_accD_psaI_ycf4_cemA_petA_psbJ_psbL_psbF_psbE_petL_petG_psaJ_rpl33_rps18_rpl20_clpP_psbB_psbT_psbN_psbH_petB_petD_rpoA_rps11	3
atpA_atpF_atpH_atpI_rps2_petN_petN_psbM_psbD_psbC_psbZ_rps14_ycf3_rps4_ndhJ_ndhK_ndhC_atpE_atpB_rbcL_accD_psaI_ycf4_cemA_petA_psbJ_psbL_psbF_psbE_petL_petG_psaJ_rpl33_rps18_rpl20_clpP_psbB_psbT_psbN_psbH_petB_petD_rpoA_rps11_rpl36	3
atpA_atpF_atpH_atpI_rps2_petN_petN_psbM_psbD_psbC_psbZ_rps14_ycf3_rps4_ndhJ_ndhK_ndhC_atpE_atpB_rbcL_accD_psaI_ycf4_cemA_petA_psbJ_psbL_psbF_psbE_petL_petG_psaJ_rpl33_rps18_rpl20_clpP_psbB_psbT_psbN_psbH_petB_petD_rpoA_rps11_rpl36_rps8	3
atpA_atpF_atpH_atpI_rps2_petN_petN_psbM_psbD_psbC_psbZ_rps14_ycf3_rps4_ndhJ_ndhK_ndhC_atpE_atpB_rbcL_accD_psaI_ycf4_cemA_petA_psbJ_psbL_psbF_psbE_petL_petG_psaJ_rpl33_rps18_rpl20_clpP_psbB_psbT_psbN_psbH_petB_petD_rpoA_rps11_rpl36_rps8_rpl14	3
atpA_atpF_atpH_atpI_rps2_petN_petN_psbM_psbD_psbC_psbZ_rps14_ycf3_rps4_ndhJ_ndhK_ndhC_atpE_atpB_rbcL_accD_psaI_ycf4_cemA_petA_psbJ_psbL_psbF_psbE_petL_petG_psaJ_rpl33_rps18_rpl20_clpP_psbB_psbT_psbN_psbH_petB_petD_rpoA_rps11_rpl36_rps8_rpl14_rpl16	3
atpA_atpF_atpH_atpI_rps2_petN_petN_psbM_psbD_psbC_psbZ_rps14_ycf3_rps4_ndhJ_ndhK_ndhC_atpE_atpB_rbcL_accD_psaI_ycf4_cemA_petA_psbJ_psbL_psbF_psbE_petL_petG_psaJ_rpl33_rps18_rpl20_clpP_psbB_psbT_psbN_psbH_petB_petD_rpoA_rps11_rpl36_rps8_rpl14_rpl16_rps3	3
atpA_atpF_atpH_atpI_rps2_petN_petN_psbM_psbD_psbC_psbZ_rps14_ycf3_rps4_ndhJ_ndhK_ndhC_atpE_atpB_rbcL_accD_psaI_ycf4_cemA_petA_psbJ_psbL_psbF_psbE_petL_petG_psaJ_rpl33_rps18_rpl20_clpP_psbB_psbT_psbN_psbH_petB_petD_rpoA_rps11_rpl36_rps8_rpl14_rpl16_rps3_rpl22	3
atpA_atpF_atpH_atpI_rps2_petN_petN_psbM_psbD_psbC_psbZ_rps14_ycf3_rps4_ndhJ_ndhK_ndhC_atpE_atpB_rbcL_accD_psaI_ycf4_cemA_petA_psbJ_psbL_psbF_psbE_petL_petG_psaJ_rpl33_rps18_rpl20_clpP_psbB_psbT_psbN_psbH_petB_petD_rpoA_rps11_rpl36_rps8_rpl14_rpl16_rps3_rpl22_rps19	3
atpA_atpF_atpH_atpI_rps2_petN_petN_psbM_psbD_psbC_psbZ_rps14_ycf3_rps4_ndhJ_ndhK_ndhC_atpE_atpB_rbcL_accD_psaI_ycf4_cemA_petA_psbJ_psbL_psbF_psbE_petL_petG_psaJ_rpl33_rps18_rpl20_clpP_psbB_psbT_psbN_psbH_petB_petD_rpoA_rps11_rpl36_rps8_rpl14_rpl16_rps3_rpl22_rps19_rpl2	3
atpA_atpF_atpH_atpI_rps2_petN_petN_psbM_psbD_psbC_psbZ_rps14_ycf3_rps4_ndhJ_ndhK_ndhC_atpE_atpB_rbcL_accD_psaI_ycf4_cemA_petA_psbJ_psbL_psbF_psbE_petL_petG_psaJ_rpl33_rps18_rpl20_clpP_psbB_psbT_psbN_psbH_petB_petD_rpoA_rps11_rpl36_rps8_rpl14_rpl16_rps3_rpl22_rps19_rpl2_rpl23	3
atpA_atpF_atpH_atpI_rps2_petN_petN_psbM_psbD_psbC_psbZ_rps14_ycf3_rps4_ndhJ_ndhK_ndhC_atpE_atpB_rbcL_accD_psaI_ycf4_cemA_petA_psbJ_psbL_psbF_psbE_petL_petG_psaJ_rpl33_rps18_rpl20_clpP_psbB_psbT_psbN_psbH_petB_petD_rpoA_rps11_rpl36_rps8_rpl14_rpl16_rps3_rpl22_rps19_rpl2_rpl23_ndhB	3
atpA_atpF_atpH_atpI_rps2_petN_petN_psbM_psbD_psbC_psbZ_rps14_ycf3_rps4_ndhJ_ndhK_ndhC_atpE_atpB_rbcL_accD_psaI_ycf4_cemA_petA_psbJ_psbL_psbF_psbE_petL_petG_psaJ_rpl33_rps18_rpl20_clpP_psbB_psbT_psbN_psbH_petB_petD_rpoA_rps11_rpl36_rps8_rpl14_rpl16_rps3_rpl22_rps19_rpl2_rpl23_ndhB_rps7	3
atpA_atpF_atpH_atpI_rps2_petN_petN_psbM_psbD_psbC_psbZ_rps14_ycf3_rps4_ndhJ_ndhK_ndhC_atpE_atpB_rbcL_accD_psaI_ycf4_cemA_petA_psbJ_psbL_psbF_psbE_petL_petG_psaJ_rpl33_rps18_rpl20_clpP_psbB_psbT_psbN_psbH_petB_petD_rpoA_rps11_rpl36_rps8_rpl14_rpl16_rps3_rpl22_rps19_rpl2_rpl23_ndhB_rps7_rps12	3
atpA_atpF_atpH_atpI_rps2_petN_petN_psbM_psbD_psbC_psbZ_rps14_ycf3_rps4_ndhJ_ndhK_ndhC_atpE_atpB_rbcL_accD_psaI_ycf4_cemA_petA_psbJ_psbL_psbF_psbE_petL_petG_psaJ_rpl33_rps18_rpl20_clpP_psbB_psbT_psbN_psbH_petB_petD_rpoA_rps11_rpl36_rps8_rpl14_rpl16_rps3_rpl22_rps19_rpl2_rpl23_ndhB_rps7_rps12_ycf1	3
atpA_atpF_atpH_atpI_rps2_petN_petN_psbM_psbD_psbC_psbZ_rps14_ycf3_rps4_ndhJ_ndhK_ndhC_atpE_atpB_rbcL_accD_psaI_ycf4_cemA_petA_psbJ_psbL_psbF_psbE_petL_petG_psaJ_rpl33_rps18_rpl20_clpP_psbB_psbT_psbN_psbH_petB_petD_rpoA_rps11_rpl36_rps8_rpl14_rpl16_rps3_rpl22_rps19_rpl2_rpl23_ndhB_rps7_rps12_ycf1_rpl32	2
atpA_atpF_atpH_atpI_rps2_petN_petN_psbM_psbD_psbC_psbZ_rps14_ycf3_rps4_ndhJ_ndhK_ndhC_atpE_atpB_rbcL_accD_psaI_ycf4_cemA_petA_psbJ_psbL_psbF_psbE_petL_petG_psaJ_rpl33_rps18_rpl20_clpP_psbB_psbT_psbN_psbH_petB_petD_rpoA_rps11_rpl36_rps8_rpl14_rpl16_rps3_rpl22_rps19_rpl2_rpl23_ndhB_rps7_rps12_ycf1_rpl32_ccsA	2
atpA_atpF_atpH_atpI_rps2_petN_petN_psbM_psbD_psbC_psbZ_rps14_ycf3_rps4_ndhJ_ndhK_ndhC_atpE_atpB_rbcL_accD_psaI_ycf4_cemA_petA_psbJ_psbL_psbF_psbE_petL_petG_psaJ_rpl33_rps18_rpl20_clpP_psbB_psbT_psbN_psbH_petB_petD_rpoA_rps11_rpl36_rps8_rpl14_rpl16_rps3_rpl22_rps19_rpl2_rpl23_ndhB_rps7_rps12_ycf1_rpl32_ccsA_ndhD	2
atpA_atpF_atpH_atpI_rps2_petN_petN_psbM_psbD_psbC_psbZ_rps14_ycf3_rps4_ndhJ_ndhK_ndhC_atpE_atpB_rbcL_accD_psaI_ycf4_cemA_petA_psbJ_psbL_psbF_psbE_petL_petG_psaJ_rpl33_rps18_rpl20_clpP_psbB_psbT_psbN_psbH_petB_petD_rpoA_rps11_rpl36_rps8_rpl14_rpl16_rps3_rpl22_rps19_rpl2_rpl23_ndhB_rps7_rps12_ycf1_rpl32_ccsA_ndhD_psaC	2
atpA_atpF_atpH_atpI_rps2_petN_petN_psbM_psbD_psbC_psbZ_rps14_ycf3_rps4_ndhJ_ndhK_ndhC_atpE_atpB_rbcL_accD_psaI_ycf4_cemA_petA_psbJ_psbL_psbF_psbE_petL_petG_psaJ_rpl33_rps18_rpl20_clpP_psbB_psbT_psbN_psbH_petB_petD_rpoA_rps11_rpl36_rps8_rpl14_rpl16_rps3_rpl22_rps19_rpl2_rpl23_ndhB_rps7_rps12_ycf1_rpl32_ccsA_ndhD_psaC_ndhE	2
atpA_atpF_atpH_atpI_rps2_petN_petN_psbM_psbD_psbC_psbZ_rps14_ycf3_rps4_ndhJ_ndhK_ndhC_atpE_atpB_rbcL_accD_psaI_ycf4_cemA_petA_psbJ_psbL_psbF_psbE_petL_petG_psaJ_rpl33_rps18_rpl20_clpP_psbB_psbT_psbN_psbH_petB_petD_rpoA_rps11_rpl36_rps8_rpl14_rpl16_rps3_rpl22_rps19_rpl2_rpl23_ndhB_rps7_rps12_ycf1_rpl32_ccsA_ndhD_psaC_ndhE_ndhG	2
atpA_atpF_atpH_atpI_rps2_petN_petN_psbM_psbD_psbC_psbZ_rps14_ycf3_rps4_ndhJ_ndhK_ndhC_atpE_atpB_rbcL_accD_psaI_ycf4_cemA_petA_psbJ_psbL_psbF_psbE_petL_petG_psaJ_rpl33_rps18_rpl20_clpP_psbB_psbT_psbN_psbH_petB_petD_rpoA_rps11_rpl36_rps8_rpl14_rpl16_rps3_rpl22_rps19_rpl2_rpl23_ndhB_rps7_rps12_ycf1_rpl32_ccsA_ndhD_psaC_ndhE_ndhG_ndhI	2
atpA_atpF_atpH_atpI_rps2_petN_petN_psbM_psbD_psbC_psbZ_rps14_ycf3_rps4_ndhJ_ndhK_ndhC_atpE_atpB_rbcL_accD_psaI_ycf4_cemA_petA_psbJ_psbL_psbF_psbE_petL_petG_psaJ_rpl33_rps18_rpl20_clpP_psbB_psbT_psbN_psbH_petB_petD_rpoA_rps11_rpl36_rps8_rpl14_rpl16_rps3_rpl22_rps19_rpl2_rpl23_ndhB_rps7_rps12_ycf1_rpl32_ccsA_ndhD_psaC_ndhE_ndhG_ndhI_ndhA	2
atpA_atpF_atpH_atpI_rps2_petN_petN_psbM_psbD_psbC_psbZ_rps14_ycf3_rps4_ndhJ_ndhK_ndhC_atpE_atpB_rbcL_accD_psaI_ycf4_cemA_petA_psbJ_psbL_psbF_psbE_petL_petG_psaJ_rpl33_rps18_rpl20_clpP_psbB_psbT_psbN_psbH_petB_petD_rpoA_rps11_rpl36_rps8_rpl14_rpl16_rps3_rpl22_rps19_rpl2_rpl23_ndhB_rps7_rps12_ycf1_rpl32_ccsA_ndhD_psaC_ndhE_ndhG_ndhI_ndhA_ndhH	2
atpA_atpF_atpH_atpI_rps2_petN_petN_psbM_psbD_psbC_psbZ_rps14_ycf3_rps4_ndhJ_ndhK_ndhC_atpE_atpB_rbcL_accD_psaI_ycf4_cemA_petA_psbJ_psbL_psbF_psbE_petL_petG_psaJ_rpl33_rps18_rpl20_clpP_psbB_psbT_psbN_psbH_petB_petD_rpoA_rps11_rpl36_rps8_rpl14_rpl16_rps3_rpl22_rps19_rpl2_rpl23_ndhB_rps7_rps12_ycf1_rpl32_ccsA_ndhD_psaC_ndhE_ndhG_ndhI_ndhA_ndhH_rps15	2
atpA_atpF_atpH_atpI_rps2_petN_petN_psbM_psbD_psbC_psbZ_rps14_ycf3_rps4_ndhJ_ndhK_ndhC_atpE_atpB_rbcL_accD_psaI_ycf4_cemA_petA_psbJ_psbL_psbF_psbE_petL_petG_psaJ_rpl33_rps18_rpl20_clpP_psbB_psbT_psbN_psbH_petB_petD_rpoA_rps11_rpl36_rps8_rpl14_rpl16_rps3_rpl22_rps19_rpl2_rpl23_ndhB_rps7_rps12_ycf1_rpl32_ccsA_ndhD_psaC_ndhE_ndhG_ndhI_ndhA_ndhH_rps15_rps12	1
atpA_atpF_atpH_atpI_rps2_petN_petN_psbM_psbD_psbC_psbZ_rps14_ycf3_rps4_ndhJ_ndhK_ndhC_atpE_atpB_rbcL_accD_psaI_ycf4_cemA_petA_psbJ_psbL_psbF_psbE_petL_petG_psaJ_rpl33_rps18_rpl20_clpP_psbB_psbT_psbN_psbH_petB_petD_rpoA_rps11_rpl36_rps8_rpl14_rpl16_rps3_rpl22_rps19_rpl2_rpl23_ndhB_rps7_rps12_ycf1_rpl32_ccsA_ndhD_psaC_ndhE_ndhG_ndhI_ndhA_ndhH_rps15_rps12_rps7	1
atpA_atpF_atpH_atpI_rps2_petN_petN_psbM_psbD_psbC_psbZ_rps14_ycf3_rps4_ndhJ_ndhK_ndhC_atpE_atpB_rbcL_accD_psaI_ycf4_cemA_petA_psbJ_psbL_psbF_psbE_petL_petG_psaJ_rpl33_rps18_rpl20_clpP_psbB_psbT_psbN_psbH_petB_petD_rpoA_rps11_rpl36_rps8_rpl14_rpl16_rps3_rpl22_rps19_rpl2_rpl23_ndhB_rps7_rps12_ycf1_rpl32_ccsA_ndhD_psaC_ndhE_ndhG_ndhI_ndhA_ndhH_rps15_rps12_rps7_ndhB	1
atpA_atpF_atpH_atpI_rps2_petN_petN_psbM_psbD_psbC_psbZ_rps14_ycf3_rps4_ndhJ_ndhK_ndhC_atpE_atpB_rbcL_accD_psaI_ycf4_cemA_petA_psbJ_psbL_psbF_psbE_petL_petG_psaJ_rpl33_rps18_rpl20_clpP_psbB_psbT_psbN_psbH_petB_petD_rpoA_rps11_rpl36_rps8_rpl14_rpl16_rps3_rpl22_rps19_rpl2_rpl23_ndhB_rps7_rps12_ycf1_rpl32_ccsA_ndhD_psaC_ndhE_ndhG_ndhI_ndhA_ndhH_rps15_rps12_rps7_ndhB_rpl23	1
atpA_atpF_atpH_atpI_rps2_petN_petN_psbM_psbD_psbC_psbZ_rps14_ycf3_rps4_ndhJ_ndhK_ndhC_atpE_atpB_rbcL_accD_psaI_ycf4_cemA_petA_psbJ_psbL_psbF_psbE_petL_petG_psaJ_rpl33_rps18_rpl20_clpP_psbB_psbT_psbN_psbH_petB_petD_rpoA_rps11_rpl36_rps8_rpl14_rpl16_rps3_rpl22_rps19_rpl2_rpl23_ndhB_rps7_rps12_ycf1_rpl32_ccsA_ndhD_psaC_ndhE_ndhG_ndhI_ndhA_ndhH_rps15_rps12_rps7_ndhB_rpl23_rpl2	1
atpA_atpF_atpH_atpI_rps2_petN_petN_psbM_psbD_psbC_psbZ_rps14_ycf3_rps4_ndhJ_ndhK_ndhC_atpE_atpB_rbcL_accD_psaI_ycf4_cemA_petA_psbJ_psbL_psbF_psbE_petL_petG_psaJ_rpl33_rps18_rpl20_clpP_psbB_psbT_psbN_psbH_petB_petD_rpoA_rps11_rpl36_rps8_rpl14_rpl16_rps3_rpl22_rps19_rpl2_rpl23_ndhB_rps7_rps12_ycf1_rpl32_ccsA_ndhD_psaC_ndhE_ndhG_ndhI_ndhA_ndhH_rps15_ycf1	1
atpA_atpF_atpH_atpI_rps2_petN_petN_psbM_psbD_psbC_psbZ_rps14_ycf3_rps4_ndhJ_ndhK_ndhC_atpE_atpB_rbcL_accD_psaI_ycf4_cemA_petA_psbJ_psbL_psbF_psbE_petL_petG_psaJ_rpl33_rps18_rpl20_clpP_psbB_psbT_psbN_psbH_petB_petD_rpoA_rps11_rpl36_rps8_rpl14_rpl16_rps3_rpl22_rps19_rpl2_rpl23_ndhB_rps7_rps12_ycf1_rpl32_ccsA_ndhD_psaC_ndhE_ndhG_ndhI_ndhA_ndhH_rps15_ycf1_rps12	1
atpA_atpF_atpH_atpI_rps2_petN_petN_psbM_psbD_psbC_psbZ_rps14_ycf3_rps4_ndhJ_ndhK_ndhC_atpE_atpB_rbcL_accD_psaI_ycf4_cemA_petA_psbJ_psbL_psbF_psbE_petL_petG_psaJ_rpl33_rps18_rpl20_clpP_psbB_psbT_psbN_psbH_petB_petD_rpoA_rps11_rpl36_rps8_rpl14_rpl16_rps3_rpl22_rps19_rpl2_rpl23_ndhB_rps7_rps12_ycf1_rpl32_ccsA_ndhD_psaC_ndhE_ndhG_ndhI_ndhA_ndhH_rps15_ycf1_rps12_rps7	1
atpA_atpF_atpH_atpI_rps2_petN_petN_psbM_psbD_psbC_psbZ_rps14_ycf3_rps4_ndhJ_ndhK_ndhC_atpE_atpB_rbcL_accD_psaI_ycf4_cemA_petA_psbJ_psbL_psbF_psbE_petL_petG_psaJ_rpl33_rps18_rpl20_clpP_psbB_psbT_psbN_psbH_petB_petD_rpoA_rps11_rpl36_rps8_rpl14_rpl16_rps3_rpl22_rps19_rpl2_rpl23_ndhB_rps7_rps12_ycf1_rpl32_ccsA_ndhD_psaC_ndhE_ndhG_ndhI_ndhA_ndhH_rps15_ycf1_rps12_rps7_ndhB	1
atpA_atpF_atpH_atpI_rps2_petN_petN_psbM_psbD_psbC_psbZ_rps14_ycf3_rps4_ndhJ_ndhK_ndhC_atpE_atpB_rbcL_accD_psaI_ycf4_cemA_petA_psbJ_psbL_psbF_psbE_petL_petG_psaJ_rpl33_rps18_rpl20_clpP_psbB_psbT_psbN_psbH_petB_petD_rpoA_rps11_rpl36_rps8_rpl14_rpl16_rps3_rpl22_rps19_rpl2_rpl23_ndhB_rps7_rps12_ycf1_rpl32_ccsA_ndhD_psaC_ndhE_ndhG_ndhI_ndhA_ndhH_rps15_ycf1_rps12_rps7_ndhB_rpl23	1
atpA_atpF_atpH_atpI_rps2_petN_petN_psbM_psbD_psbC_psbZ_rps14_ycf3_rps4_ndhJ_ndhK_ndhC_atpE_atpB_rbcL_accD_psaI_ycf4_cemA_petA_psbJ_psbL_psbF_psbE_petL_petG_psaJ_rpl33_rps18_rpl20_clpP_psbB_psbT_psbN_psbH_petB_petD_rpoA_rps11_rpl36_rps8_rpl14_rpl16_rps3_rpl22_rps19_rpl2_rpl23_ndhB_rps7_rps12_ycf1_rpl32_ccsA_ndhD_psaC_ndhE_ndhG_ndhI_ndhA_ndhH_rps15_ycf1_rps12_rps7_ndhB_rpl23_rpl2	1
atpA_atpF_atpH_atpI_rps2_petN_petN_psbM_psbD_psbC_psbZ_rps14_ycf3_rps4_ndhJ_ndhK_ndhC_atpE_atpB_rbcL_accD_psaI_ycf4_cemA_petA_psbJ_psbL_psbF_psbE_petL_petG_psaJ_rpl33_rps18_rpl20_clpP_psbB_psbT_psbN_psbH_petB_petD_rpoA_rps11_rpl36_rps8_rpl14_rpl16_rps3_rpl22_rps19_rpl2_rpl23_ndhB_rps7_rps12_ycf1_ycf1	1
atpA_atpF_atpH_atpI_rps2_petN_petN_psbM_psbD_psbC_psbZ_rps14_ycf3_rps4_ndhJ_ndhK_ndhC_atpE_atpB_rbcL_accD_psaI_ycf4_cemA_petA_psbJ_psbL_psbF_psbE_petL_petG_psaJ_rpl33_rps18_rpl20_clpP_psbB_psbT_psbN_psbH_petB_petD_rpoA_rps11_rpl36_rps8_rpl14_rpl16_rps3_rpl22_rps19_rpl2_rpl23_ndhB_rps7_rps12_ycf1_ycf1_rps15	1
atpA_atpF_atpH_atpI_rps2_petN_petN_psbM_psbD_psbC_psbZ_rps14_ycf3_rps4_ndhJ_ndhK_ndhC_atpE_atpB_rbcL_accD_psaI_ycf4_cemA_petA_psbJ_psbL_psbF_psbE_petL_petG_psaJ_rpl33_rps18_rpl20_clpP_psbB_psbT_psbN_psbH_petB_petD_rpoA_rps11_rpl36_rps8_rpl14_rpl16_rps3_rpl22_rps19_rpl2_rpl23_ndhB_rps7_rps12_ycf1_ycf1_rps15_ndhH	1
atpA_atpF_atpH_atpI_rps2_petN_petN_psbM_psbD_psbC_psbZ_rps14_ycf3_rps4_ndhJ_ndhK_ndhC_atpE_atpB_rbcL_accD_psaI_ycf4_cemA_petA_psbJ_psbL_psbF_psbE_petL_petG_psaJ_rpl33_rps18_rpl20_clpP_psbB_psbT_psbN_psbH_petB_petD_rpoA_rps11_rpl36_rps8_rpl14_rpl16_rps3_rpl22_rps19_rpl2_rpl23_ndhB_rps7_rps12_ycf1_ycf1_rps15_ndhH_ndhA	1
atpA_atpF_atpH_atpI_rps2_petN_petN_psbM_psbD_psbC_psbZ_rps14_ycf3_rps4_ndhJ_ndhK_ndhC_atpE_atpB_rbcL_accD_psaI_ycf4_cemA_petA_psbJ_psbL_psbF_psbE_petL_petG_psaJ_rpl33_rps18_rpl20_clpP_psbB_psbT_psbN_psbH_petB_petD_rpoA_rps11_rpl36_rps8_rpl14_rpl16_rps3_rpl22_rps19_rpl2_rpl23_ndhB_rps7_rps12_ycf1_ycf1_rps15_ndhH_ndhA_ndhI	1
atpA_atpF_atpH_atpI_rps2_petN_petN_psbM_psbD_psbC_psbZ_rps14_ycf3_rps4_ndhJ_ndhK_ndhC_atpE_atpB_rbcL_accD_psaI_ycf4_cemA_petA_psbJ_psbL_psbF_psbE_petL_petG_psaJ_rpl33_rps18_rpl20_clpP_psbB_psbT_psbN_psbH_petB_petD_rpoA_rps11_rpl36_rps8_rpl14_rpl16_rps3_rpl22_rps19_rpl2_rpl23_ndhB_rps7_rps12_ycf1_ycf1_rps15_ndhH_ndhA_ndhI_ndhG	1
atpA_atpF_atpH_atpI_rps2_petN_petN_psbM_psbD_psbC_psbZ_rps14_ycf3_rps4_ndhJ_ndhK_ndhC_atpE_atpB_rbcL_accD_psaI_ycf4_cemA_petA_psbJ_psbL_psbF_psbE_petL_petG_psaJ_rpl33_rps18_rpl20_clpP_psbB_psbT_psbN_psbH_petB_petD_rpoA_rps11_rpl36_rps8_rpl14_rpl16_rps3_rpl22_rps19_rpl2_rpl23_ndhB_rps7_rps12_ycf1_ycf1_rps15_ndhH_ndhA_ndhI_ndhG_ndhE	1
atpA_atpF_atpH_atpI_rps2_petN_petN_psbM_psbD_psbC_psbZ_rps14_ycf3_rps4_ndhJ_ndhK_ndhC_atpE_atpB_rbcL_accD_psaI_ycf4_cemA_petA_psbJ_psbL_psbF_psbE_petL_petG_psaJ_rpl33_rps18_rpl20_clpP_psbB_psbT_psbN_psbH_petB_petD_rpoA_rps11_rpl36_rps8_rpl14_rpl16_rps3_rpl22_rps19_rpl2_rpl23_ndhB_rps7_rps12_ycf1_ycf1_rps15_ndhH_ndhA_ndhI_ndhG_ndhE_psaC	1
atpA_atpF_atpH_atpI_rps2_petN_petN_psbM_psbD_psbC_psbZ_rps14_ycf3_rps4_ndhJ_ndhK_ndhC_atpE_atpB_rbcL_accD_psaI_ycf4_cemA_petA_psbJ_psbL_psbF_psbE_petL_petG_psaJ_rpl33_rps18_rpl20_clpP_psbB_psbT_psbN_psbH_petB_petD_rpoA_rps11_rpl36_rps8_rpl14_rpl16_rps3_rpl22_rps19_rpl2_rpl23_ndhB_rps7_rps12_ycf1_ycf1_rps15_ndhH_ndhA_ndhI_ndhG_ndhE_psaC_ndhD	1
atpA_atpF_atpH_atpI_rps2_petN_petN_psbM_psbD_psbC_psbZ_rps14_ycf3_rps4_ndhJ_ndhK_ndhC_atpE_atpB_rbcL_accD_psaI_ycf4_cemA_petA_psbJ_psbL_psbF_psbE_petL_petG_psaJ_rpl33_rps18_rpl20_clpP_psbB_psbT_psbN_psbH_petB_petD_rpoA_rps11_rpl36_rps8_rpl14_rpl16_rps3_rpl22_rps19_rpl2_rpl23_ndhB_rps7_rps12_ycf1_ycf1_rps15_ndhH_ndhA_ndhI_ndhG_ndhE_psaC_ndhD_ccsA	1
atpA_atpF_atpH_atpI_rps2_petN_petN_psbM_psbD_psbC_psbZ_rps14_ycf3_rps4_ndhJ_ndhK_ndhC_atpE_atpB_rbcL_accD_psaI_ycf4_cemA_petA_psbJ_psbL_psbF_psbE_petL_petG_psaJ_rpl33_rps18_rpl20_clpP_psbB_psbT_psbN_psbH_petB_petD_rpoA_rps11_rpl36_rps8_rpl14_rpl16_rps3_rpl22_rps19_rpl2_rpl23_ndhB_rps7_rps12_ycf1_ycf1_rps15_ndhH_ndhA_ndhI_ndhG_ndhE_psaC_ndhD_ccsA_rpl32	1
atpA_atpF_atpH_atpI_rps2_petN_petN_psbM_psbD_psbC_psbZ_rps14_ycf3_rps4_ndhJ_ndhK_ndhC_atpE_atpB_rbcL_accD_psaI_ycf4_cemA_petA_psbJ_psbL_psbF_psbE_petL_petG_psaJ_rpl33_rps18_rpl20_clpP_psbB_psbT_psbN_psbH_petB_petD_rpoA_rps11_rpl36_rps8_rpl14_rpl16_rps3_rpl22_rps19_rpl2_rpl23_ndhB_rps7_rps12_ycf1_ycf1_rps15_ndhH_ndhA_ndhI_ndhG_ndhE_psaC_ndhD_ccsA_rpl32_rps12	1
atpA_atpF_atpH_atpI_rps2_petN_petN_psbM_psbD_psbC_psbZ_rps14_ycf3_rps4_ndhJ_ndhK_ndhC_atpE_atpB_rbcL_accD_psaI_ycf4_cemA_petA_psbJ_psbL_psbF_psbE_petL_petG_psaJ_rpl33_rps18_rpl20_clpP_psbB_psbT_psbN_psbH_petB_petD_rpoA_rps11_rpl36_rps8_rpl14_rpl16_rps3_rpl22_rps19_rpl2_rpl23_ndhB_rps7_rps12_ycf1_ycf1_rps15_ndhH_ndhA_ndhI_ndhG_ndhE_psaC_ndhD_ccsA_rpl32_rps12_rps7	1
atpA_atpF_atpH_atpI_rps2_petN_petN_psbM_psbD_psbC_psbZ_rps14_ycf3_rps4_ndhJ_ndhK_ndhC_atpE_atpB_rbcL_accD_psaI_ycf4_cemA_petA_psbJ_psbL_psbF_psbE_petL_petG_psaJ_rpl33_rps18_rpl20_clpP_psbB_psbT_psbN_psbH_petB_petD_rpoA_rps11_rpl36_rps8_rpl14_rpl16_rps3_rpl22_rps19_rpl2_rpl23_ndhB_rps7_rps12_ycf1_ycf1_rps15_ndhH_ndhA_ndhI_ndhG_ndhE_psaC_ndhD_ccsA_rpl32_rps12_rps7_ndhB	1
atpA_atpF_atpH_atpI_rps2_petN_petN_psbM_psbD_psbC_psbZ_rps14_ycf3_rps4_ndhJ_ndhK_ndhC_atpE_atpB_rbcL_accD_psaI_ycf4_cemA_petA_psbJ_psbL_psbF_psbE_petL_petG_psaJ_rpl33_rps18_rpl20_clpP_psbB_psbT_psbN_psbH_petB_petD_rpoA_rps11_rpl36_rps8_rpl14_rpl16_rps3_rpl22_rps19_rpl2_rpl23_ndhB_rps7_rps12_ycf1_ycf1_rps15_ndhH_ndhA_ndhI_ndhG_ndhE_psaC_ndhD_ccsA_rpl32_rps12_rps7_ndhB_rpl23	1
atpA_atpF_atpH_atpI_rps2_petN_petN_psbM_psbD_psbC_psbZ_rps14_ycf3_rps4_ndhJ_ndhK_ndhC_atpE_atpB_rbcL_accD_psaI_ycf4_cemA_petA_psbJ_psbL_psbF_psbE_petL_petG_psaJ_rpl33_rps18_rpl20_clpP_psbB_psbT_psbN_psbH_petB_petD_rpoA_rps11_rpl36_rps8_rpl14_rpl16_rps3_rpl22_rps19_rpl2_rpl23_ndhB_rps7_rps12_ycf1_ycf1_rps15_ndhH_ndhA_ndhI_ndhG_ndhE_psaC_ndhD_ccsA_rpl32_rps12_rps7_ndhB_rpl23_rpl2	1
atpA_atpF_atpH_atpI_rps2_petN_petN_psbM_psbD_psbC_psbZ_rps14_ycf3_rps4_ndhJ_ndhK_ndhC_atpE_atpB_rbcL_psaI	2
atpA_atpF_atpH_atpI_rps2_petN_petN_psbM_psbD_psbC_psbZ_rps14_ycf3_rps4_ndhJ_ndhK_ndhC_atpE_atpB_rbcL_psaI_ycf4	2
atpA_atpF_atpH_atpI_rps2_petN_petN_psbM_psbD_psbC_psbZ_rps14_ycf3_rps4_ndhJ_ndhK_ndhC_atpE_atpB_rbcL_psaI_ycf4_cemA	2
atpA_atpF_atpH_atpI_rps2_petN_petN_psbM_psbD_psbC_psbZ_rps14_ycf3_rps4_ndhJ_ndhK_ndhC_atpE_atpB_rbcL_psaI_ycf4_cemA_petA	2
atpA_atpF_atpH_atpI_rps2_petN_petN_psbM_psbD_psbC_psbZ_rps14_ycf3_rps4_ndhJ_ndhK_ndhC_atpE_atpB_rbcL_psaI_ycf4_cemA_petA_psbJ	2
atpA_atpF_atpH_atpI_rps2_petN_petN_psbM_psbD_psbC_psbZ_rps14_ycf3_rps4_ndhJ_ndhK_ndhC_atpE_atpB_rbcL_psaI_ycf4_cemA_petA_psbJ_psbL	2
atpA_atpF_atpH_atpI_rps2_petN_petN_psbM_psbD_psbC_psbZ_rps14_ycf3_rps4_ndhJ_ndhK_ndhC_atpE_atpB_rbcL_psaI_ycf4_cemA_petA_psbJ_psbL_psbF	2
atpA_atpF_atpH_atpI_rps2_petN_petN_psbM_psbD_psbC_psbZ_rps14_ycf3_rps4_ndhJ_ndhK_ndhC_atpE_atpB_rbcL_psaI_ycf4_cemA_petA_psbJ_psbL_psbF_psbE	2
atpA_atpF_atpH_atpI_rps2_petN_petN_psbM_psbD_psbC_psbZ_rps14_ycf3_rps4_ndhJ_ndhK_ndhC_atpE_atpB_rbcL_psaI_ycf4_cemA_petA_psbJ_psbL_psbF_psbE_petL	2
atpA_atpF_atpH_atpI_rps2_petN_petN_psbM_psbD_psbC_psbZ_rps14_ycf3_rps4_ndhJ_ndhK_ndhC_atpE_atpB_rbcL_psaI_ycf4_cemA_petA_psbJ_psbL_psbF_psbE_petL_petG	2
atpA_atpF_atpH_atpI_rps2_petN_petN_psbM_psbD_psbC_psbZ_rps14_ycf3_rps4_ndhJ_ndhK_ndhC_atpE_atpB_rbcL_psaI_ycf4_cemA_petA_psbJ_psbL_psbF_psbE_petL_petG_psaJ	2
atpA_atpF_atpH_atpI_rps2_petN_petN_psbM_psbD_psbC_psbZ_rps14_ycf3_rps4_ndhJ_ndhK_ndhC_atpE_atpB_rbcL_psaI_ycf4_cemA_petA_psbJ_psbL_psbF_psbE_petL_petG_psaJ_rpl33	2
atpA_atpF_atpH_atpI_rps2_petN_petN_psbM_psbD_psbC_psbZ_rps14_ycf3_rps4_ndhJ_ndhK_ndhC_atpE_atpB_rbcL_psaI_ycf4_cemA_petA_psbJ_psbL_psbF_psbE_petL_petG_psaJ_rpl33_rps18	2
atpA_atpF_atpH_atpI_rps2_petN_petN_psbM_psbD_psbC_psbZ_rps14_ycf3_rps4_ndhJ_ndhK_ndhC_atpE_atpB_rbcL_psaI_ycf4_cemA_petA_psbJ_psbL_psbF_psbE_petL_petG_psaJ_rpl33_rps18_rpl20	2
atpA_atpF_atpH_atpI_rps2_petN_petN_psbM_psbD_psbC_psbZ_rps14_ycf3_rps4_ndhJ_ndhK_ndhC_atpE_atpB_rbcL_psaI_ycf4_cemA_petA_psbJ_psbL_psbF_psbE_petL_petG_psaJ_rpl33_rps18_rpl20_clpP	2
atpA_atpF_atpH_atpI_rps2_petN_petN_psbM_psbD_psbC_psbZ_rps14_ycf3_rps4_ndhJ_ndhK_ndhC_atpE_atpB_rbcL_psaI_ycf4_cemA_petA_psbJ_psbL_psbF_psbE_petL_petG_psaJ_rpl33_rps18_rpl20_clpP_psbB	2
atpA_atpF_atpH_atpI_rps2_petN_petN_psbM_psbD_psbC_psbZ_rps14_ycf3_rps4_ndhJ_ndhK_ndhC_atpE_atpB_rbcL_psaI_ycf4_cemA_petA_psbJ_psbL_psbF_psbE_petL_petG_psaJ_rpl33_rps18_rpl20_clpP_psbB_psbT	2
atpA_atpF_atpH_atpI_rps2_petN_petN_psbM_psbD_psbC_psbZ_rps14_ycf3_rps4_ndhJ_ndhK_ndhC_atpE_atpB_rbcL_psaI_ycf4_cemA_petA_psbJ_psbL_psbF_psbE_petL_petG_psaJ_rpl33_rps18_rpl20_clpP_psbB_psbT_psbN	2
atpA_atpF_atpH_atpI_rps2_petN_petN_psbM_psbD_psbC_psbZ_rps14_ycf3_rps4_ndhJ_ndhK_ndhC_atpE_atpB_rbcL_psaI_ycf4_cemA_petA_psbJ_psbL_psbF_psbE_petL_petG_psaJ_rpl33_rps18_rpl20_clpP_psbB_psbT_psbN_psbH	2
atpA_atpF_atpH_atpI_rps2_petN_petN_psbM_psbD_psbC_psbZ_rps14_ycf3_rps4_ndhJ_ndhK_ndhC_atpE_atpB_rbcL_psaI_ycf4_cemA_petA_psbJ_psbL_psbF_psbE_petL_petG_psaJ_rpl33_rps18_rpl20_clpP_psbB_psbT_psbN_psbH_petB	2
atpA_atpF_atpH_atpI_rps2_petN_petN_psbM_psbD_psbC_psbZ_rps14_ycf3_rps4_ndhJ_ndhK_ndhC_atpE_atpB_rbcL_psaI_ycf4_cemA_petA_psbJ_psbL_psbF_psbE_petL_petG_psaJ_rpl33_rps18_rpl20_clpP_psbB_psbT_psbN_psbH_petB_petD	2
atpA_atpF_atpH_atpI_rps2_petN_petN_psbM_psbD_psbC_psbZ_rps14_ycf3_rps4_ndhJ_ndhK_ndhC_atpE_atpB_rbcL_psaI_ycf4_cemA_petA_psbJ_psbL_psbF_psbE_petL_petG_psaJ_rpl33_rps18_rpl20_clpP_psbB_psbT_psbN_psbH_petB_petD_rpoA	2
atpA_atpF_atpH_atpI_rps2_petN_petN_psbM_psbD_psbC_psbZ_rps14_ycf3_rps4_ndhJ_ndhK_ndhC_atpE_atpB_rbcL_psaI_ycf4_cemA_petA_psbJ_psbL_psbF_psbE_petL_petG_psaJ_rpl33_rps18_rpl20_clpP_psbB_psbT_psbN_psbH_petB_petD_rpoA_rps11	2
atpA_atpF_atpH_atpI_rps2_petN_petN_psbM_psbD_psbC_psbZ_rps14_ycf3_rps4_ndhJ_ndhK_ndhC_atpE_atpB_rbcL_psaI_ycf4_cemA_petA_psbJ_psbL_psbF_psbE_petL_petG_psaJ_rpl33_rps18_rpl20_clpP_psbB_psbT_psbN_psbH_petB_petD_rpoA_rps11_rpl36	2
atpA_atpF_atpH_atpI_rps2_petN_petN_psbM_psbD_psbC_psbZ_rps14_ycf3_rps4_ndhJ_ndhK_ndhC_atpE_atpB_rbcL_psaI_ycf4_cemA_petA_psbJ_psbL_psbF_psbE_petL_petG_psaJ_rpl33_rps18_rpl20_clpP_psbB_psbT_psbN_psbH_petB_petD_rpoA_rps11_rpl36_rps8	2
atpA_atpF_atpH_atpI_rps2_petN_petN_psbM_psbD_psbC_psbZ_rps14_ycf3_rps4_ndhJ_ndhK_ndhC_atpE_atpB_rbcL_psaI_ycf4_cemA_petA_psbJ_psbL_psbF_psbE_petL_petG_psaJ_rpl33_rps18_rpl20_clpP_psbB_psbT_psbN_psbH_petB_petD_rpoA_rps11_rpl36_rps8_rpl14	2
atpA_atpF_atpH_atpI_rps2_petN_petN_psbM_psbD_psbC_psbZ_rps14_ycf3_rps4_ndhJ_ndhK_ndhC_atpE_atpB_rbcL_psaI_ycf4_cemA_petA_psbJ_psbL_psbF_psbE_petL_petG_psaJ_rpl33_rps18_rpl20_clpP_psbB_psbT_psbN_psbH_petB_petD_rpoA_rps11_rpl36_rps8_rpl14_rpl16	2
atpA_atpF_atpH_atpI_rps2_petN_petN_psbM_psbD_psbC_psbZ_rps14_ycf3_rps4_ndhJ_ndhK_ndhC_atpE_atpB_rbcL_psaI_ycf4_cemA_petA_psbJ_psbL_psbF_psbE_petL_petG_psaJ_rpl33_rps18_rpl20_clpP_psbB_psbT_psbN_psbH_petB_petD_rpoA_rps11_rpl36_rps8_rpl14_rpl16_rps3	2
atpA_atpF_atpH_atpI_rps2_petN_petN_psbM_psbD_psbC_psbZ_rps14_ycf3_rps4_ndhJ_ndhK_ndhC_atpE_atpB_rbcL_psaI_ycf4_cemA_petA_psbJ_psbL_psbF_psbE_petL_petG_psaJ_rpl33_rps18_rpl20_clpP_psbB_psbT_psbN_psbH_petB_petD_rpoA_rps11_rpl36_rps8_rpl14_rpl16_rps3_rpl22	1
atpA_atpF_atpH_atpI_rps2_petN_petN_psbM_psbD_psbC_psbZ_rps14_ycf3_rps4_ndhJ_ndhK_ndhC_atpE_atpB_rbcL_psaI_ycf4_cemA_petA_psbJ_psbL_psbF_psbE_petL_petG_psaJ_rpl33_rps18_rpl20_clpP_psbB_psbT_psbN_psbH_petB_petD_rpoA_rps11_rpl36_rps8_rpl14_rpl16_rps3_rpl22_rps19	1
atpA_atpF_atpH_atpI_rps2_petN_petN_psbM_psbD_psbC_psbZ_rps14_ycf3_rps4_ndhJ_ndhK_ndhC_atpE_atpB_rbcL_psaI_ycf4_cemA_petA_psbJ_psbL_psbF_psbE_petL_petG_psaJ_rpl33_rps18_rpl20_clpP_psbB_psbT_psbN_psbH_petB_petD_rpoA_rps11_rpl36_rps8_rpl14_rpl16_rps3_rpl22_rps19_rpl2	1
atpA_atpF_atpH_atpI_rps2_petN_petN_psbM_psbD_psbC_psbZ_rps14_ycf3_rps4_ndhJ_ndhK_ndhC_atpE_atpB_rbcL_psaI_ycf4_cemA_petA_psbJ_psbL_psbF_psbE_petL_petG_psaJ_rpl33_rps18_rpl20_clpP_psbB_psbT_psbN_psbH_petB_petD_rpoA_rps11_rpl36_rps8_rpl14_rpl16_rps3_rpl22_rps19_rpl2_ndhB	1
atpA_atpF_atpH_atpI_rps2_petN_petN_psbM_psbD_psbC_psbZ_rps14_ycf3_rps4_ndhJ_ndhK_ndhC_atpE_atpB_rbcL_psaI_ycf4_cemA_petA_psbJ_psbL_psbF_psbE_petL_petG_psaJ_rpl33_rps18_rpl20_clpP_psbB_psbT_psbN_psbH_petB_petD_rpoA_rps11_rpl36_rps8_rpl14_rpl16_rps3_rpl22_rps19_rpl2_ndhB_rps7	1
atpA_atpF_atpH_atpI_rps2_petN_petN_psbM_psbD_psbC_psbZ_rps14_ycf3_rps4_ndhJ_ndhK_ndhC_atpE_atpB_rbcL_psaI_ycf4_cemA_petA_psbJ_psbL_psbF_psbE_petL_petG_psaJ_rpl33_rps18_rpl20_clpP_psbB_psbT_psbN_psbH_petB_petD_rpoA_rps11_rpl36_rps8_rpl14_rpl16_rps3_rpl22_rps19_rpl2_ndhB_rps7_rps12	1
atpA_atpF_atpH_atpI_rps2_petN_petN_psbM_psbD_psbC_psbZ_rps14_ycf3_rps4_ndhJ_ndhK_ndhC_atpE_atpB_rbcL_psaI_ycf4_cemA_petA_psbJ_psbL_psbF_psbE_petL_petG_psaJ_rpl33_rps18_rpl20_clpP_psbB_psbT_psbN_psbH_petB_petD_rpoA_rps11_rpl36_rps8_rpl14_rpl16_rps3_rpl22_rps19_rpl2_ndhB_rps7_rps12_ycf1	1
atpA_atpF_atpH_atpI_rps2_petN_petN_psbM_psbD_psbC_psbZ_rps14_ycf3_rps4_ndhJ_ndhK_ndhC_atpE_atpB_rbcL_psaI_ycf4_cemA_petA_psbJ_psbL_psbF_psbE_petL_petG_psaJ_rpl33_rps18_rpl20_clpP_psbB_psbT_psbN_psbH_petB_petD_rpoA_rps11_rpl36_rps8_rpl14_rpl16_rps3_rpl22_rps19_rpl2_ndhB_rps7_rps12_ycf1_rpl32	1
atpA_atpF_atpH_atpI_rps2_petN_petN_psbM_psbD_psbC_psbZ_rps14_ycf3_rps4_ndhJ_ndhK_ndhC_atpE_atpB_rbcL_psaI_ycf4_cemA_petA_psbJ_psbL_psbF_psbE_petL_petG_psaJ_rpl33_rps18_rpl20_clpP_psbB_psbT_psbN_psbH_petB_petD_rpoA_rps11_rpl36_rps8_rpl14_rpl16_rps3_rpl22_rps19_rpl2_ndhB_rps7_rps12_ycf1_rpl32_ccsA	1
atpA_atpF_atpH_atpI_rps2_petN_petN_psbM_psbD_psbC_psbZ_rps14_ycf3_rps4_ndhJ_ndhK_ndhC_atpE_atpB_rbcL_psaI_ycf4_cemA_petA_psbJ_psbL_psbF_psbE_petL_petG_psaJ_rpl33_rps18_rpl20_clpP_psbB_psbT_psbN_psbH_petB_petD_rpoA_rps11_rpl36_rps8_rpl14_rpl16_rps3_rpl22_rps19_rpl2_ndhB_rps7_rps12_ycf1_rpl32_ccsA_ndhD	1
atpA_atpF_atpH_atpI_rps2_petN_petN_psbM_psbD_psbC_psbZ_rps14_ycf3_rps4_ndhJ_ndhK_ndhC_atpE_atpB_rbcL_psaI_ycf4_cemA_petA_psbJ_psbL_psbF_psbE_petL_petG_psaJ_rpl33_rps18_rpl20_clpP_psbB_psbT_psbN_psbH_petB_petD_rpoA_rps11_rpl36_rps8_rpl14_rpl16_rps3_rpl22_rps19_rpl2_ndhB_rps7_rps12_ycf1_rpl32_ccsA_ndhD_psaC	1
atpA_atpF_atpH_atpI_rps2_petN_petN_psbM_psbD_psbC_psbZ_rps14_ycf3_rps4_ndhJ_ndhK_ndhC_atpE_atpB_rbcL_psaI_ycf4_cemA_petA_psbJ_psbL_psbF_psbE_petL_petG_psaJ_rpl33_rps18_rpl20_clpP_psbB_psbT_psbN_psbH_petB_petD_rpoA_rps11_rpl36_rps8_rpl14_rpl16_rps3_rpl22_rps19_rpl2_ndhB_rps7_rps12_ycf1_rpl32_ccsA_ndhD_psaC_ndhE	1
atpA_atpF_atpH_atpI_rps2_petN_petN_psbM_psbD_psbC_psbZ_rps14_ycf3_rps4_ndhJ_ndhK_ndhC_atpE_atpB_rbcL_psaI_ycf4_cemA_petA_psbJ_psbL_psbF_psbE_petL_petG_psaJ_rpl33_rps18_rpl20_clpP_psbB_psbT_psbN_psbH_petB_petD_rpoA_rps11_rpl36_rps8_rpl14_rpl16_rps3_rpl22_rps19_rpl2_ndhB_rps7_rps12_ycf1_rpl32_ccsA_ndhD_psaC_ndhE_ndhG	1
atpA_atpF_atpH_atpI_rps2_petN_petN_psbM_psbD_psbC_psbZ_rps14_ycf3_rps4_ndhJ_ndhK_ndhC_atpE_atpB_rbcL_psaI_ycf4_cemA_petA_psbJ_psbL_psbF_psbE_petL_petG_psaJ_rpl33_rps18_rpl20_clpP_psbB_psbT_psbN_psbH_petB_petD_rpoA_rps11_rpl36_rps8_rpl14_rpl16_rps3_rpl22_rps19_rpl2_ndhB_rps7_rps12_ycf1_rpl32_ccsA_ndhD_psaC_ndhE_ndhG_ndhI	1
atpA_atpF_atpH_atpI_rps2_petN_petN_psbM_psbD_psbC_psbZ_rps14_ycf3_rps4_ndhJ_ndhK_ndhC_atpE_atpB_rbcL_psaI_ycf4_cemA_petA_psbJ_psbL_psbF_psbE_petL_petG_psaJ_rpl33_rps18_rpl20_clpP_psbB_psbT_psbN_psbH_petB_petD_rpoA_rps11_rpl36_rps8_rpl14_rpl16_rps3_rpl22_rps19_rpl2_ndhB_rps7_rps12_ycf1_rpl32_ccsA_ndhD_psaC_ndhE_ndhG_ndhI_ndhA	1
atpA_atpF_atpH_atpI_rps2_petN_petN_psbM_psbD_psbC_psbZ_rps14_ycf3_rps4_ndhJ_ndhK_ndhC_atpE_atpB_rbcL_psaI_ycf4_cemA_petA_psbJ_psbL_psbF_psbE_petL_petG_psaJ_rpl33_rps18_rpl20_clpP_psbB_psbT_psbN_psbH_petB_petD_rpoA_rps11_rpl36_rps8_rpl14_rpl16_rps3_rpl22_rps19_rpl2_ndhB_rps7_rps12_ycf1_rpl32_ccsA_ndhD_psaC_ndhE_ndhG_ndhI_ndhA_ndhH	1
atpA_atpF_atpH_atpI_rps2_petN_petN_psbM_psbD_psbC_psbZ_rps14_ycf3_rps4_ndhJ_ndhK_ndhC_atpE_atpB_rbcL_psaI_ycf4_cemA_petA_psbJ_psbL_psbF_psbE_petL_petG_psaJ_rpl33_rps18_rpl20_clpP_psbB_psbT_psbN_psbH_petB_petD_rpoA_rps11_rpl36_rps8_rpl14_rpl16_rps3_rpl22_rps19_rpl2_ndhB_rps7_rps12_ycf1_rpl32_ccsA_ndhD_psaC_ndhE_ndhG_ndhI_ndhA_ndhH_rps15	1
atpA_atpF_atpH_atpI_rps2_petN_petN_psbM_psbD_psbC_psbZ_rps14_ycf3_rps4_ndhJ_ndhK_ndhC_atpE_atpB_rbcL_psaI_ycf4_cemA_petA_psbJ_psbL_psbF_psbE_petL_petG_psaJ_rpl33_rps18_rpl20_clpP_psbB_psbT_psbN_psbH_petB_petD_rpoA_rps11_rpl36_rps8_rpl14_rpl16_rps3_rpl22_rps19_rpl2_ndhB_rps7_rps12_ycf1_rpl32_ccsA_ndhD_psaC_ndhE_ndhG_ndhI_ndhA_ndhH_rps15_ycf1	1
atpA_atpF_atpH_atpI_rps2_petN_petN_psbM_psbD_psbC_psbZ_rps14_ycf3_rps4_ndhJ_ndhK_ndhC_atpE_atpB_rbcL_psaI_ycf4_cemA_petA_psbJ_psbL_psbF_psbE_petL_petG_psaJ_rpl33_rps18_rpl20_clpP_psbB_psbT_psbN_psbH_petB_petD_rpoA_rps11_rpl36_rps8_rpl14_rpl16_rps3_rpl22_rps19_rpl2_ndhB_rps7_rps12_ycf1_rpl32_ccsA_ndhD_psaC_ndhE_ndhG_ndhI_ndhA_ndhH_rps15_ycf1_rps12	1
atpA_atpF_atpH_atpI_rps2_petN_petN_psbM_psbD_psbC_psbZ_rps14_ycf3_rps4_ndhJ_ndhK_ndhC_atpE_atpB_rbcL_psaI_ycf4_cemA_petA_psbJ_psbL_psbF_psbE_petL_petG_psaJ_rpl33_rps18_rpl20_clpP_psbB_psbT_psbN_psbH_petB_petD_rpoA_rps11_rpl36_rps8_rpl14_rpl16_rps3_rpl22_rps19_rpl2_ndhB_rps7_rps12_ycf1_rpl32_ccsA_ndhD_psaC_ndhE_ndhG_ndhI_ndhA_ndhH_rps15_ycf1_rps12_rps7	1
atpA_atpF_atpH_atpI_rps2_petN_petN_psbM_psbD_psbC_psbZ_rps14_ycf3_rps4_ndhJ_ndhK_ndhC_atpE_atpB_rbcL_psaI_ycf4_cemA_petA_psbJ_psbL_psbF_psbE_petL_petG_psaJ_rpl33_rps18_rpl20_clpP_psbB_psbT_psbN_psbH_petB_petD_rpoA_rps11_rpl36_rps8_rpl14_rpl16_rps3_rpl22_rps19_rpl2_ndhB_rps7_rps12_ycf1_rpl32_ccsA_ndhD_psaC_ndhE_ndhG_ndhI_ndhA_ndhH_rps15_ycf1_rps12_rps7_ndhB	1
atpA_atpF_atpH_atpI_rps2_petN_petN_psbM_psbD_psbC_psbZ_rps14_ycf3_rps4_ndhJ_ndhK_ndhC_atpE_atpB_rbcL_psaI_ycf4_cemA_petA_psbJ_psbL_psbF_psbE_petL_petG_psaJ_rpl33_rps18_rpl20_clpP_psbB_psbT_psbN_psbH_petB_petD_rpoA_rps11_rpl36_rps8_rpl14_rpl16_rps3_rpl22_rps19_rpl2_ndhB_rps7_rps12_ycf1_rpl32_ccsA_ndhD_psaC_ndhE_ndhG_ndhI_ndhA_ndhH_rps15_ycf1_rps12_rps7_ndhB_rpl23	1
atpA_atpF_atpH_atpI_rps2_petN_petN_psbM_psbD_psbC_psbZ_rps14_ycf3_rps4_ndhJ_ndhK_ndhC_atpE_atpB_rbcL_psaI_ycf4_cemA_petA_psbJ_psbL_psbF_psbE_petL_petG_psaJ_rpl33_rps18_rpl20_clpP_psbB_psbT_psbN_psbH_petB_petD_rpoA_rps11_rpl36_rps8_rpl14_rpl16_rps3_rpl22_rps19_rpl2_ndhB_rps7_rps12_ycf1_rpl32_ccsA_ndhD_psaC_ndhE_ndhG_ndhI_ndhA_ndhH_rps15_ycf1_rps12_rps7_ndhB_rpl23_rpl23	1
atpA_atpF_atpH_atpI_rps2_petN_petN_psbM_psbD_psbC_psbZ_rps14_ycf3_rps4_ndhJ_ndhK_ndhC_atpE_atpB_rbcL_psaI_ycf4_cemA_petA_psbJ_psbL_psbF_psbE_petL_petG_psaJ_rpl33_rps18_rpl20_clpP_psbB_psbT_psbN_psbH_petB_petD_rpoA_rps11_rpl36_rps8_rpl14_rpl16_rps3_rpl22_rps19_rpl2_ndhB_rps7_rps12_ycf1_rpl32_ccsA_ndhD_psaC_ndhE_ndhG_ndhI_ndhA_ndhH_rps15_ycf1_rps12_rps7_ndhB_rpl23_rpl23_rpl2	1
atpA_atpF_atpH_atpI_rps2_petN_petN_psbM_psbD_psbC_psbZ_rps14_ycf3_rps4_ndhJ_ndhK_ndhC_atpE_atpB_rbcL_psaI_ycf4_cemA_petA_psbJ_psbL_psbF_psbE_petL_petG_psaJ_rpl33_rps18_rpl20_clpP_psbB_psbT_psbN_psbH_petB_petD_rpoA_rps11_rpl36_rps8_rpl14_rpl16_rps3_rps19	1
atpA_atpF_atpH_atpI_rps2_petN_petN_psbM_psbD_psbC_psbZ_rps14_ycf3_rps4_ndhJ_ndhK_ndhC_atpE_atpB_rbcL_psaI_ycf4_cemA_petA_psbJ_psbL_psbF_psbE_petL_petG_psaJ_rpl33_rps18_rpl20_clpP_psbB_psbT_psbN_psbH_petB_petD_rpoA_rps11_rpl36_rps8_rpl14_rpl16_rps3_rps19_rpl2	1
atpA_atpF_atpH_atpI_rps2_petN_petN_psbM_psbD_psbC_psbZ_rps14_ycf3_rps4_ndhJ_ndhK_ndhC_atpE_atpB_rbcL_psaI_ycf4_cemA_petA_psbJ_psbL_psbF_psbE_petL_petG_psaJ_rpl33_rps18_rpl20_clpP_psbB_psbT_psbN_psbH_petB_petD_rpoA_rps11_rpl36_rps8_rpl14_rpl16_rps3_rps19_rpl2_rpl23	1
atpA_atpF_atpH_atpI_rps2_petN_petN_psbM_psbD_psbC_psbZ_rps14_ycf3_rps4_ndhJ_ndhK_ndhC_atpE_atpB_rbcL_psaI_ycf4_cemA_petA_psbJ_psbL_psbF_psbE_petL_petG_psaJ_rpl33_rps18_rpl20_clpP_psbB_psbT_psbN_psbH_petB_petD_rpoA_rps11_rpl36_rps8_rpl14_rpl16_rps3_rps19_rpl2_rpl23_ndhB	1
atpA_atpF_atpH_atpI_rps2_petN_petN_psbM_psbD_psbC_psbZ_rps14_ycf3_rps4_ndhJ_ndhK_ndhC_atpE_atpB_rbcL_psaI_ycf4_cemA_petA_psbJ_psbL_psbF_psbE_petL_petG_psaJ_rpl33_rps18_rpl20_clpP_psbB_psbT_psbN_psbH_petB_petD_rpoA_rps11_rpl36_rps8_rpl14_rpl16_rps3_rps19_rpl2_rpl23_ndhB_rps7	1
atpA_atpF_atpH_atpI_rps2_petN_petN_psbM_psbD_psbC_psbZ_rps14_ycf3_rps4_ndhJ_ndhK_ndhC_atpE_atpB_rbcL_psaI_ycf4_cemA_petA_psbJ_psbL_psbF_psbE_petL_petG_psaJ_rpl33_rps18_rpl20_clpP_psbB_psbT_psbN_psbH_petB_petD_rpoA_rps11_rpl36_rps8_rpl14_rpl16_rps3_rps19_rpl2_rpl23_ndhB_rps7_ycf1	1
atpA_atpF_atpH_atpI_rps2_petN_petN_psbM_psbD_psbC_psbZ_rps14_ycf3_rps4_ndhJ_ndhK_ndhC_atpE_atpB_rbcL_psaI_ycf4_cemA_petA_psbJ_psbL_psbF_psbE_petL_petG_psaJ_rpl33_rps18_rpl20_clpP_psbB_psbT_psbN_psbH_petB_petD_rpoA_rps11_rpl36_rps8_rpl14_rpl16_rps3_rps19_rpl2_rpl23_ndhB_rps7_ycf1_rpl32	1
atpA_atpF_atpH_atpI_rps2_petN_petN_psbM_psbD_psbC_psbZ_rps14_ycf3_rps4_ndhJ_ndhK_ndhC_atpE_atpB_rbcL_psaI_ycf4_cemA_petA_psbJ_psbL_psbF_psbE_petL_petG_psaJ_rpl33_rps18_rpl20_clpP_psbB_psbT_psbN_psbH_petB_petD_rpoA_rps11_rpl36_rps8_rpl14_rpl16_rps3_rps19_rpl2_rpl23_ndhB_rps7_ycf1_rpl32_ccsA	1
atpA_atpF_atpH_atpI_rps2_petN_petN_psbM_psbD_psbC_psbZ_rps14_ycf3_rps4_ndhJ_ndhK_ndhC_atpE_atpB_rbcL_psaI_ycf4_cemA_petA_psbJ_psbL_psbF_psbE_petL_petG_psaJ_rpl33_rps18_rpl20_clpP_psbB_psbT_psbN_psbH_petB_petD_rpoA_rps11_rpl36_rps8_rpl14_rpl16_rps3_rps19_rpl2_rpl23_ndhB_rps7_ycf1_rpl32_ccsA_ndhD	1
atpA_atpF_atpH_atpI_rps2_petN_petN_psbM_psbD_psbC_psbZ_rps14_ycf3_rps4_ndhJ_ndhK_ndhC_atpE_atpB_rbcL_psaI_ycf4_cemA_petA_psbJ_psbL_psbF_psbE_petL_petG_psaJ_rpl33_rps18_rpl20_clpP_psbB_psbT_psbN_psbH_petB_petD_rpoA_rps11_rpl36_rps8_rpl14_rpl16_rps3_rps19_rpl2_rpl23_ndhB_rps7_ycf1_rpl32_ccsA_ndhD_psaC	1
atpA_atpF_atpH_atpI_rps2_petN_petN_psbM_psbD_psbC_psbZ_rps14_ycf3_rps4_ndhJ_ndhK_ndhC_atpE_atpB_rbcL_psaI_ycf4_cemA_petA_psbJ_psbL_psbF_psbE_petL_petG_psaJ_rpl33_rps18_rpl20_clpP_psbB_psbT_psbN_psbH_petB_petD_rpoA_rps11_rpl36_rps8_rpl14_rpl16_rps3_rps19_rpl2_rpl23_ndhB_rps7_ycf1_rpl32_ccsA_ndhD_psaC_ndhE	1
atpA_atpF_atpH_atpI_rps2_petN_petN_psbM_psbD_psbC_psbZ_rps14_ycf3_rps4_ndhJ_ndhK_ndhC_atpE_atpB_rbcL_psaI_ycf4_cemA_petA_psbJ_psbL_psbF_psbE_petL_petG_psaJ_rpl33_rps18_rpl20_clpP_psbB_psbT_psbN_psbH_petB_petD_rpoA_rps11_rpl36_rps8_rpl14_rpl16_rps3_rps19_rpl2_rpl23_ndhB_rps7_ycf1_rpl32_ccsA_ndhD_psaC_ndhE_ndhG	1
atpA_atpF_atpH_atpI_rps2_petN_petN_psbM_psbD_psbC_psbZ_rps14_ycf3_rps4_ndhJ_ndhK_ndhC_atpE_atpB_rbcL_psaI_ycf4_cemA_petA_psbJ_psbL_psbF_psbE_petL_petG_psaJ_rpl33_rps18_rpl20_clpP_psbB_psbT_psbN_psbH_petB_petD_rpoA_rps11_rpl36_rps8_rpl14_rpl16_rps3_rps19_rpl2_rpl23_ndhB_rps7_ycf1_rpl32_ccsA_ndhD_psaC_ndhE_ndhG_ndhI	1
atpA_atpF_atpH_atpI_rps2_petN_petN_psbM_psbD_psbC_psbZ_rps14_ycf3_rps4_ndhJ_ndhK_ndhC_atpE_atpB_rbcL_psaI_ycf4_cemA_petA_psbJ_psbL_psbF_psbE_petL_petG_psaJ_rpl33_rps18_rpl20_clpP_psbB_psbT_psbN_psbH_petB_petD_rpoA_rps11_rpl36_rps8_rpl14_rpl16_rps3_rps19_rpl2_rpl23_ndhB_rps7_ycf1_rpl32_ccsA_ndhD_psaC_ndhE_ndhG_ndhI_ndhA	1
atpA_atpF_atpH_atpI_rps2_petN_petN_psbM_psbD_psbC_psbZ_rps14_ycf3_rps4_ndhJ_ndhK_ndhC_atpE_atpB_rbcL_psaI_ycf4_cemA_petA_psbJ_psbL_psbF_psbE_petL_petG_psaJ_rpl33_rps18_rpl20_clpP_psbB_psbT_psbN_psbH_petB_petD_rpoA_rps11_rpl36_rps8_rpl14_rpl16_rps3_rps19_rpl2_rpl23_ndhB_rps7_ycf1_rpl32_ccsA_ndhD_psaC_ndhE_ndhG_ndhI_ndhA_ndhH	1
atpA_atpF_atpH_atpI_rps2_petN_petN_psbM_psbD_psbC_psbZ_rps14_ycf3_rps4_ndhJ_ndhK_ndhC_atpE_atpB_rbcL_psaI_ycf4_cemA_petA_psbJ_psbL_psbF_psbE_petL_petG_psaJ_rpl33_rps18_rpl20_clpP_psbB_psbT_psbN_psbH_petB_petD_rpoA_rps11_rpl36_rps8_rpl14_rpl16_rps3_rps19_rpl2_rpl23_ndhB_rps7_ycf1_rpl32_ccsA_ndhD_psaC_ndhE_ndhG_ndhI_ndhA_ndhH_rps15	1
atpA_atpF_atpH_atpI_rps2_petN_petN_psbM_psbD_psbC_psbZ_rps14_ycf3_rps4_ndhJ_ndhK_ndhC_atpE_atpB_rbcL_psaI_ycf4_cemA_petA_psbJ_psbL_psbF_psbE_petL_petG_psaJ_rpl33_rps18_rpl20_clpP_psbB_psbT_psbN_psbH_petB_petD_rpoA_rps11_rpl36_rps8_rpl14_rpl16_rps3_rps19_rpl2_rpl23_ndhB_rps7_ycf1_rpl32_ccsA_ndhD_psaC_ndhE_ndhG_ndhI_ndhA_ndhH_rps15_ycf1	1
atpA_atpF_atpH_atpI_rps2_petN_petN_psbM_psbD_psbC_psbZ_rps14_ycf3_rps4_ndhJ_ndhK_ndhC_atpE_atpB_rbcL_psaI_ycf4_cemA_petA_psbJ_psbL_psbF_psbE_petL_petG_psaJ_rpl33_rps18_rpl20_clpP_psbB_psbT_psbN_psbH_petB_petD_rpoA_rps11_rpl36_rps8_rpl14_rpl16_rps3_rps19_rpl2_rpl23_ndhB_rps7_ycf1_rpl32_ccsA_ndhD_psaC_ndhE_ndhG_ndhI_ndhA_ndhH_rps15_ycf1_rps12	1
atpA_atpF_atpH_atpI_rps2_petN_petN_psbM_psbD_psbC_psbZ_rps14_ycf3_rps4_ndhJ_ndhK_ndhC_atpE_atpB_rbcL_psaI_ycf4_cemA_petA_psbJ_psbL_psbF_psbE_petL_petG_psaJ_rpl33_rps18_rpl20_clpP_psbB_psbT_psbN_psbH_petB_petD_rpoA_rps11_rpl36_rps8_rpl14_rpl16_rps3_rps19_rpl2_rpl23_ndhB_rps7_ycf1_rpl32_ccsA_ndhD_psaC_ndhE_ndhG_ndhI_ndhA_ndhH_rps15_ycf1_rps12_rps12	1
atpA_atpF_atpH_atpI_rps2_petN_petN_psbM_psbD_psbC_psbZ_rps14_ycf3_rps4_ndhJ_ndhK_ndhC_atpE_atpB_rbcL_psaI_ycf4_cemA_petA_psbJ_psbL_psbF_psbE_petL_petG_psaJ_rpl33_rps18_rpl20_clpP_psbB_psbT_psbN_psbH_petB_petD_rpoA_rps11_rpl36_rps8_rpl14_rpl16_rps3_rps19_rpl2_rpl23_ndhB_rps7_ycf1_rpl32_ccsA_ndhD_psaC_ndhE_ndhG_ndhI_ndhA_ndhH_rps15_ycf1_rps12_rps12_rps7	1
atpA_atpF_atpH_atpI_rps2_petN_petN_psbM_psbD_psbC_psbZ_rps14_ycf3_rps4_ndhJ_ndhK_ndhC_atpE_atpB_rbcL_psaI_ycf4_cemA_petA_psbJ_psbL_psbF_psbE_petL_petG_psaJ_rpl33_rps18_rpl20_clpP_psbB_psbT_psbN_psbH_petB_petD_rpoA_rps11_rpl36_rps8_rpl14_rpl16_rps3_rps19_rpl2_rpl23_ndhB_rps7_ycf1_rpl32_ccsA_ndhD_psaC_ndhE_ndhG_ndhI_ndhA_ndhH_rps15_ycf1_rps12_rps12_rps7_ndhB	1
atpA_atpF_atpH_atpI_rps2_petN_petN_psbM_psbD_psbC_psbZ_rps14_ycf3_rps4_ndhJ_ndhK_ndhC_atpE_atpB_rbcL_psaI_ycf4_cemA_petA_psbJ_psbL_psbF_psbE_petL_petG_psaJ_rpl33_rps18_rpl20_clpP_psbB_psbT_psbN_psbH_petB_petD_rpoA_rps11_rpl36_rps8_rpl14_rpl16_rps3_rps19_rpl2_rpl23_ndhB_rps7_ycf1_rpl32_ccsA_ndhD_psaC_ndhE_ndhG_ndhI_ndhA_ndhH_rps15_ycf1_rps12_rps12_rps7_ndhB_rpl23	1
atpA_atpF_atpH_atpI_rps2_petN_petN_psbM_psbD_psbC_psbZ_rps14_ycf3_rps4_ndhJ_ndhK_ndhC_atpE_atpB_rbcL_psaI_ycf4_cemA_petA_psbJ_psbL_psbF_psbE_petL_petG_psaJ_rpl33_rps18_rpl20_clpP_psbB_psbT_psbN_psbH_petB_petD_rpoA_rps11_rpl36_rps8_rpl14_rpl16_rps3_rps19_rpl2_rpl23_ndhB_rps7_ycf1_rpl32_ccsA_ndhD_psaC_ndhE_ndhG_ndhI_ndhA_ndhH_rps15_ycf1_rps12_rps12_rps7_ndhB_rpl23_rpl2	1
atpA_atpF_atpH_atpI_rps2_petN_petN_psbM_psbD_psbC_psbZ_rps14_ycf3_rps4_ndhJ_ndhK_ndhC_atpE_atpB_rbcL_psaI_ycf4_cemA_petA_psbJ_psbL_psbF_psbE_petL_petG_psaJ_rpl33_rps18_rpl20_clpP_psbB_psbT_psbN_psbH_petB_petD_rpoA_rps11_rpl36_rps8_rpl14_rpl16_rps3_rps19_rpl2_rpl23_ndhB_rps7_ycf1_rpl32_ccsA_ndhD_psaC_ndhE_ndhG_ndhI_ndhA_ndhH_rps15_ycf1_rps12_rps12_rps7_ndhB_rpl23_rpl2_rps19	1
atpA_atpF_atpH_atpI_rps2_petN_psbD	8
atpA_atpF_atpH_atpI_rps2_petN_psbD_psbC	8
atpA_atpF_atpH_atpI_rps2_petN_psbD_psbC_psbZ	8
atpA_atpF_atpH_atpI_rps2_petN_psbD_psbC_psbZ_rps14	8
atpA_atpF_atpH_atpI_rps2_petN_psbD_psbC_psbZ_rps14_ycf3	8
atpA_atpF_atpH_atpI_rps2_petN_psbD_psbC_psbZ_rps14_ycf3_rps4	8
atpA_atpF_atpH_atpI_rps2_petN_psbD_psbC_psbZ_rps14_ycf3_rps4_atpE	2
atpA_atpF_atpH_atpI_rps2_petN_psbD_psbC_psbZ_rps14_ycf3_rps4_atpE_atpB	2
atpA_atpF_atpH_atpI_rps2_petN_psbD_psbC_psbZ_rps14_ycf3_rps4_atpE_atpB_rbcL	2
atpA_atpF_atpH_atpI_rps2_petN_psbD_psbC_psbZ_rps14_ycf3_rps4_atpE_atpB_rbcL_accD	2
atpA_atpF_atpH_atpI_rps2_petN_psbD_psbC_psbZ_rps14_ycf3_rps4_atpE_atpB_rbcL_accD_psaI	1
atpA_atpF_atpH_atpI_rps2_petN_psbD_psbC_psbZ_rps14_ycf3_rps4_atpE_atpB_rbcL_accD_psaI_ycf4	1
atpA_atpF_atpH_atpI_rps2_petN_psbD_psbC_psbZ_rps14_ycf3_rps4_atpE_atpB_rbcL_accD_psaI_ycf4_cemA	1
atpA_atpF_atpH_atpI_rps2_petN_psbD_psbC_psbZ_rps14_ycf3_rps4_atpE_atpB_rbcL_accD_psaI_ycf4_cemA_petA	1
atpA_atpF_atpH_atpI_rps2_petN_psbD_psbC_psbZ_rps14_ycf3_rps4_atpE_atpB_rbcL_accD_psaI_ycf4_cemA_petA_psbJ	1
atpA_atpF_atpH_atpI_rps2_petN_psbD_psbC_psbZ_rps14_ycf3_rps4_atpE_atpB_rbcL_accD_psaI_ycf4_cemA_petA_psbJ_psbL	1
atpA_atpF_atpH_atpI_rps2_petN_psbD_psbC_psbZ_rps14_ycf3_rps4_atpE_atpB_rbcL_accD_psaI_ycf4_cemA_petA_psbJ_psbL_psbF	1
atpA_atpF_atpH_atpI_rps2_petN_psbD_psbC_psbZ_rps14_ycf3_rps4_atpE_atpB_rbcL_accD_psaI_ycf4_cemA_petA_psbJ_psbL_psbF_psbE	1
atpA_atpF_atpH_atpI_rps2_petN_psbD_psbC_psbZ_rps14_ycf3_rps4_atpE_atpB_rbcL_accD_psaI_ycf4_cemA_petA_psbJ_psbL_psbF_psbE_petL	1
atpA_atpF_atpH_atpI_rps2_petN_psbD_psbC_psbZ_rps14_ycf3_rps4_atpE_atpB_rbcL_accD_psaI_ycf4_cemA_petA_psbJ_psbL_psbF_psbE_petL_petG	1
atpA_atpF_atpH_atpI_rps2_petN_psbD_psbC_psbZ_rps14_ycf3_rps4_atpE_atpB_rbcL_accD_psaI_ycf4_cemA_petA_psbJ_psbL_psbF_psbE_petL_petG_psaJ	1
atpA_atpF_atpH_atpI_rps2_petN_psbD_psbC_psbZ_rps14_ycf3_rps4_atpE_atpB_rbcL_accD_psaI_ycf4_cemA_petA_psbJ_psbL_psbF_psbE_petL_petG_psaJ_rpl33	1
atpA_atpF_atpH_atpI_rps2_petN_psbD_psbC_psbZ_rps14_ycf3_rps4_atpE_atpB_rbcL_accD_psaI_ycf4_cemA_petA_psbJ_psbL_psbF_psbE_petL_petG_psaJ_rpl33_rps18	1
atpA_atpF_atpH_atpI_rps2_petN_psbD_psbC_psbZ_rps14_ycf3_rps4_atpE_atpB_rbcL_accD_psaI_ycf4_cemA_petA_psbJ_psbL_psbF_psbE_petL_petG_psaJ_rpl33_rps18_rpl20	1
atpA_atpF_atpH_atpI_rps2_petN_psbD_psbC_psbZ_rps14_ycf3_rps4_atpE_atpB_rbcL_accD_psaI_ycf4_cemA_petA_psbJ_psbL_psbF_psbE_petL_petG_psaJ_rpl33_rps18_rpl20_rps12	1
atpA_atpF_atpH_atpI_rps2_petN_psbD_psbC_psbZ_rps14_ycf3_rps4_atpE_atpB_rbcL_accD_psaI_ycf4_cemA_petA_psbJ_psbL_psbF_psbE_petL_petG_psaJ_rpl33_rps18_rpl20_rps12_clpP	1
atpA_atpF_atpH_atpI_rps2_petN_psbD_psbC_psbZ_rps14_ycf3_rps4_atpE_atpB_rbcL_accD_psaI_ycf4_cemA_petA_psbJ_psbL_psbF_psbE_petL_petG_psaJ_rpl33_rps18_rpl20_rps12_clpP_psbB	1
atpA_atpF_atpH_atpI_rps2_petN_psbD_psbC_psbZ_rps14_ycf3_rps4_atpE_atpB_rbcL_accD_psaI_ycf4_cemA_petA_psbJ_psbL_psbF_psbE_petL_petG_psaJ_rpl33_rps18_rpl20_rps12_clpP_psbB_psbT	1
atpA_atpF_atpH_atpI_rps2_petN_psbD_psbC_psbZ_rps14_ycf3_rps4_atpE_atpB_rbcL_accD_psaI_ycf4_cemA_petA_psbJ_psbL_psbF_psbE_petL_petG_psaJ_rpl33_rps18_rpl20_rps12_clpP_psbB_psbT_psbN	1
atpA_atpF_atpH_atpI_rps2_petN_psbD_psbC_psbZ_rps14_ycf3_rps4_atpE_atpB_rbcL_accD_psaI_ycf4_cemA_petA_psbJ_psbL_psbF_psbE_petL_petG_psaJ_rpl33_rps18_rpl20_rps12_clpP_psbB_psbT_psbN_psbH	1
atpA_atpF_atpH_atpI_rps2_petN_psbD_psbC_psbZ_rps14_ycf3_rps4_atpE_atpB_rbcL_accD_psaI_ycf4_cemA_petA_psbJ_psbL_psbF_psbE_petL_petG_psaJ_rpl33_rps18_rpl20_rps12_clpP_psbB_psbT_psbN_psbH_petB	1
atpA_atpF_atpH_atpI_rps2_petN_psbD_psbC_psbZ_rps14_ycf3_rps4_atpE_atpB_rbcL_accD_psaI_ycf4_cemA_petA_psbJ_psbL_psbF_psbE_petL_petG_psaJ_rpl33_rps18_rpl20_rps12_clpP_psbB_psbT_psbN_psbH_petB_petD	1
atpA_atpF_atpH_atpI_rps2_petN_psbD_psbC_psbZ_rps14_ycf3_rps4_atpE_atpB_rbcL_accD_psaI_ycf4_cemA_petA_psbJ_psbL_psbF_psbE_petL_petG_psaJ_rpl33_rps18_rpl20_rps12_clpP_psbB_psbT_psbN_psbH_petB_petD_rpoA	1
atpA_atpF_atpH_atpI_rps2_petN_psbD_psbC_psbZ_rps14_ycf3_rps4_atpE_atpB_rbcL_accD_psaI_ycf4_cemA_petA_psbJ_psbL_psbF_psbE_petL_petG_psaJ_rpl33_rps18_rpl20_rps12_clpP_psbB_psbT_psbN_psbH_petB_petD_rpoA_rps11	1
atpA_atpF_atpH_atpI_rps2_petN_psbD_psbC_psbZ_rps14_ycf3_rps4_atpE_atpB_rbcL_accD_psaI_ycf4_cemA_petA_psbJ_psbL_psbF_psbE_petL_petG_psaJ_rpl33_rps18_rpl20_rps12_clpP_psbB_psbT_psbN_psbH_petB_petD_rpoA_rps11_rpl36	1
atpA_atpF_atpH_atpI_rps2_petN_psbD_psbC_psbZ_rps14_ycf3_rps4_atpE_atpB_rbcL_accD_psaI_ycf4_cemA_petA_psbJ_psbL_psbF_psbE_petL_petG_psaJ_rpl33_rps18_rpl20_rps12_clpP_psbB_psbT_psbN_psbH_petB_petD_rpoA_rps11_rpl36_infA	1
atpA_atpF_atpH_atpI_rps2_petN_psbD_psbC_psbZ_rps14_ycf3_rps4_atpE_atpB_rbcL_accD_psaI_ycf4_cemA_petA_psbJ_psbL_psbF_psbE_petL_petG_psaJ_rpl33_rps18_rpl20_rps12_clpP_psbB_psbT_psbN_psbH_petB_petD_rpoA_rps11_rpl36_infA_rps8	1
atpA_atpF_atpH_atpI_rps2_petN_psbD_psbC_psbZ_rps14_ycf3_rps4_atpE_atpB_rbcL_accD_psaI_ycf4_cemA_petA_psbJ_psbL_psbF_psbE_petL_petG_psaJ_rpl33_rps18_rpl20_rps12_clpP_psbB_psbT_psbN_psbH_petB_petD_rpoA_rps11_rpl36_infA_rps8_rpl14	1
atpA_atpF_atpH_atpI_rps2_petN_psbD_psbC_psbZ_rps14_ycf3_rps4_atpE_atpB_rbcL_accD_psaI_ycf4_cemA_petA_psbJ_psbL_psbF_psbE_petL_petG_psaJ_rpl33_rps18_rpl20_rps12_clpP_psbB_psbT_psbN_psbH_petB_petD_rpoA_rps11_rpl36_infA_rps8_rpl14_rpl16	1
atpA_atpF_atpH_atpI_rps2_petN_psbD_psbC_psbZ_rps14_ycf3_rps4_atpE_atpB_rbcL_accD_psaI_ycf4_cemA_petA_psbJ_psbL_psbF_psbE_petL_petG_psaJ_rpl33_rps18_rpl20_rps12_clpP_psbB_psbT_psbN_psbH_petB_petD_rpoA_rps11_rpl36_infA_rps8_rpl14_rpl16_rps3	1
atpA_atpF_atpH_atpI_rps2_petN_psbD_psbC_psbZ_rps14_ycf3_rps4_atpE_atpB_rbcL_accD_psaI_ycf4_cemA_petA_psbJ_psbL_psbF_psbE_petL_petG_psaJ_rpl33_rps18_rpl20_rps12_clpP_psbB_psbT_psbN_psbH_petB_petD_rpoA_rps11_rpl36_infA_rps8_rpl14_rpl16_rps3_rpl22	1
atpA_atpF_atpH_atpI_rps2_petN_psbD_psbC_psbZ_rps14_ycf3_rps4_atpE_atpB_rbcL_accD_psaI_ycf4_cemA_petA_psbJ_psbL_psbF_psbE_petL_petG_psaJ_rpl33_rps18_rpl20_rps12_clpP_psbB_psbT_psbN_psbH_petB_petD_rpoA_rps11_rpl36_infA_rps8_rpl14_rpl16_rps3_rpl22_rps19	1
atpA_atpF_atpH_atpI_rps2_petN_psbD_psbC_psbZ_rps14_ycf3_rps4_atpE_atpB_rbcL_accD_psaI_ycf4_cemA_petA_psbJ_psbL_psbF_psbE_petL_petG_psaJ_rpl33_rps18_rpl20_rps12_clpP_psbB_psbT_psbN_psbH_petB_petD_rpoA_rps11_rpl36_infA_rps8_rpl14_rpl16_rps3_rpl22_rps19_rpl2	1
atpA_atpF_atpH_atpI_rps2_petN_psbD_psbC_psbZ_rps14_ycf3_rps4_atpE_atpB_rbcL_accD_psaI_ycf4_cemA_petA_psbJ_psbL_psbF_psbE_petL_petG_psaJ_rpl33_rps18_rpl20_rps12_clpP_psbB_psbT_psbN_psbH_petB_petD_rpoA_rps11_rpl36_infA_rps8_rpl14_rpl16_rps3_rpl22_rps19_rpl2_rpl23	1
atpA_atpF_atpH_atpI_rps2_petN_psbD_psbC_psbZ_rps14_ycf3_rps4_atpE_atpB_rbcL_accD_psaI_ycf4_cemA_petA_psbJ_psbL_psbF_psbE_petL_petG_psaJ_rpl33_rps18_rpl20_rps12_clpP_psbB_psbT_psbN_psbH_petB_petD_rpoA_rps11_rpl36_infA_rps8_rpl14_rpl16_rps3_rpl22_rps19_rpl2_rpl23_rps7	1
atpA_atpF_atpH_atpI_rps2_petN_psbD_psbC_psbZ_rps14_ycf3_rps4_atpE_atpB_rbcL_accD_psaI_ycf4_cemA_petA_psbJ_psbL_psbF_psbE_petL_petG_psaJ_rpl33_rps18_rpl20_rps12_clpP_psbB_psbT_psbN_psbH_petB_petD_rpoA_rps11_rpl36_infA_rps8_rpl14_rpl16_rps3_rpl22_rps19_rpl2_rpl23_rps7_rps12	1
atpA_atpF_atpH_atpI_rps2_petN_psbD_psbC_psbZ_rps14_ycf3_rps4_atpE_atpB_rbcL_accD_psaI_ycf4_cemA_petA_psbJ_psbL_psbF_psbE_petL_petG_psaJ_rpl33_rps18_rpl20_rps12_clpP_psbB_psbT_psbN_psbH_petB_petD_rpoA_rps11_rpl36_infA_rps8_rpl14_rpl16_rps3_rpl22_rps19_rpl2_rpl23_rps7_rps12_rpl32	1
atpA_atpF_atpH_atpI_rps2_petN_psbD_psbC_psbZ_rps14_ycf3_rps4_atpE_atpB_rbcL_accD_psaI_ycf4_cemA_petA_psbJ_psbL_psbF_psbE_petL_petG_psaJ_rpl33_rps18_rpl20_rps12_clpP_psbB_psbT_psbN_psbH_petB_petD_rpoA_rps11_rpl36_infA_rps8_rpl14_rpl16_rps3_rpl22_rps19_rpl2_rpl23_rps7_rps12_rpl32_ccsA	1
atpA_atpF_atpH_atpI_rps2_petN_psbD_psbC_psbZ_rps14_ycf3_rps4_atpE_atpB_rbcL_accD_psaI_ycf4_cemA_petA_psbJ_psbL_psbF_psbE_petL_petG_psaJ_rpl33_rps18_rpl20_rps12_clpP_psbB_psbT_psbN_psbH_petB_petD_rpoA_rps11_rpl36_infA_rps8_rpl14_rpl16_rps3_rpl22_rps19_rpl2_rpl23_rps7_rps12_rpl32_ccsA_psaC	1
atpA_atpF_atpH_atpI_rps2_petN_psbD_psbC_psbZ_rps14_ycf3_rps4_atpE_atpB_rbcL_accD_psaI_ycf4_cemA_petA_psbJ_psbL_psbF_psbE_petL_petG_psaJ_rpl33_rps18_rpl20_rps12_clpP_psbB_psbT_psbN_psbH_petB_petD_rpoA_rps11_rpl36_infA_rps8_rpl14_rpl16_rps3_rpl22_rps19_rpl2_rpl23_rps7_rps12_rpl32_ccsA_psaC_rps15	1
atpA_atpF_atpH_atpI_rps2_petN_psbD_psbC_psbZ_rps14_ycf3_rps4_atpE_atpB_rbcL_accD_psaI_ycf4_cemA_petA_psbJ_psbL_psbF_psbE_petL_petG_psaJ_rpl33_rps18_rpl20_rps12_clpP_psbB_psbT_psbN_psbH_petB_petD_rpoA_rps11_rpl36_infA_rps8_rpl14_rpl16_rps3_rpl22_rps19_rpl2_rpl23_rps7_rps12_rpl32_ccsA_psaC_rps15_ycf1	1
atpA_atpF_atpH_atpI_rps2_petN_psbD_psbC_psbZ_rps14_ycf3_rps4_atpE_atpB_rbcL_accD_psaI_ycf4_cemA_petA_psbJ_psbL_psbF_psbE_petL_petG_psaJ_rpl33_rps18_rpl20_rps12_clpP_psbB_psbT_psbN_psbH_petB_petD_rpoA_rps11_rpl36_infA_rps8_rpl14_rpl16_rps3_rpl22_rps19_rpl2_rpl23_rps7_rps12_rpl32_ccsA_psaC_rps15_ycf1_rps7	1
atpA_atpF_atpH_atpI_rps2_petN_psbD_psbC_psbZ_rps14_ycf3_rps4_atpE_atpB_rbcL_accD_psaI_ycf4_cemA_petA_psbJ_psbL_psbF_psbE_petL_petG_psaJ_rpl33_rps18_rpl20_rps12_clpP_psbB_psbT_psbN_psbH_petB_petD_rpoA_rps11_rpl36_infA_rps8_rpl14_rpl16_rps3_rpl22_rps19_rpl2_rpl23_rps7_rps12_rpl32_ccsA_psaC_rps15_ycf1_rps7_rpl23	1
atpA_atpF_atpH_atpI_rps2_petN_psbD_psbC_psbZ_rps14_ycf3_rps4_atpE_atpB_rbcL_accD_psaI_ycf4_cemA_petA_psbJ_psbL_psbF_psbE_petL_petG_psaJ_rpl33_rps18_rpl20_rps12_clpP_psbB_psbT_psbN_psbH_petB_petD_rpoA_rps11_rpl36_infA_rps8_rpl14_rpl16_rps3_rpl22_rps19_rpl2_rpl23_rps7_rps12_rpl32_ccsA_psaC_rps15_ycf1_rps7_rpl23_rpl2	1
atpA_atpF_atpH_atpI_rps2_petN_psbD_psbC_psbZ_rps14_ycf3_rps4_atpE_atpB_rbcL_accD_psaI_ycf4_cemA_petA_psbJ_psbL_psbF_psbE_petL_petG_psaJ_rpl33_rps18_rpl20_rps12_clpP_psbB_psbT_psbN_psbH_petB_petD_rpoA_rps11_rpl36_infA_rps8_rpl14_rpl16_rps3_rpl22_rps19_rpl2_rpl23_rps7_rps12_rpl32_ccsA_psaC_rps15_ycf1_rps7_rpl23_rpl2_rps19	1
atpA_atpF_atpH_atpI_rps2_petN_psbD_psbC_psbZ_rps14_ycf3_rps4_atpE_atpB_rbcL_accD_ycf4	1
atpA_atpF_atpH_atpI_rps2_petN_psbD_psbC_psbZ_rps14_ycf3_rps4_atpE_atpB_rbcL_accD_ycf4_cemA	1
atpA_atpF_atpH_atpI_rps2_petN_psbD_psbC_psbZ_rps14_ycf3_rps4_atpE_atpB_rbcL_accD_ycf4_cemA_petA	1
atpA_atpF_atpH_atpI_rps2_petN_psbD_psbC_psbZ_rps14_ycf3_rps4_atpE_atpB_rbcL_accD_ycf4_cemA_petA_psbJ	1
atpA_atpF_atpH_atpI_rps2_petN_psbD_psbC_psbZ_rps14_ycf3_rps4_atpE_atpB_rbcL_accD_ycf4_cemA_petA_psbJ_psbL	1
atpA_atpF_atpH_atpI_rps2_petN_psbD_psbC_psbZ_rps14_ycf3_rps4_atpE_atpB_rbcL_accD_ycf4_cemA_petA_psbJ_psbL_psbF	1
atpA_atpF_atpH_atpI_rps2_petN_psbD_psbC_psbZ_rps14_ycf3_rps4_atpE_atpB_rbcL_accD_ycf4_cemA_petA_psbJ_psbL_psbF_psbE	1
atpA_atpF_atpH_atpI_rps2_petN_psbD_psbC_psbZ_rps14_ycf3_rps4_atpE_atpB_rbcL_accD_ycf4_cemA_petA_psbJ_psbL_psbF_psbE_petL	1
atpA_atpF_atpH_atpI_rps2_petN_psbD_psbC_psbZ_rps14_ycf3_rps4_atpE_atpB_rbcL_accD_ycf4_cemA_petA_psbJ_psbL_psbF_psbE_petL_petG	1
atpA_atpF_atpH_atpI_rps2_petN_psbD_psbC_psbZ_rps14_ycf3_rps4_atpE_atpB_rbcL_accD_ycf4_cemA_petA_psbJ_psbL_psbF_psbE_petL_petG_psaJ	1
atpA_atpF_atpH_atpI_rps2_petN_psbD_psbC_psbZ_rps14_ycf3_rps4_atpE_atpB_rbcL_accD_ycf4_cemA_petA_psbJ_psbL_psbF_psbE_petL_petG_psaJ_rpl33	1
atpA_atpF_atpH_atpI_rps2_petN_psbD_psbC_psbZ_rps14_ycf3_rps4_atpE_atpB_rbcL_accD_ycf4_cemA_petA_psbJ_psbL_psbF_psbE_petL_petG_psaJ_rpl33_rps18	1
atpA_atpF_atpH_atpI_rps2_petN_psbD_psbC_psbZ_rps14_ycf3_rps4_atpE_atpB_rbcL_accD_ycf4_cemA_petA_psbJ_psbL_psbF_psbE_petL_petG_psaJ_rpl33_rps18_rpl20	1
atpA_atpF_atpH_atpI_rps2_petN_psbD_psbC_psbZ_rps14_ycf3_rps4_atpE_atpB_rbcL_accD_ycf4_cemA_petA_psbJ_psbL_psbF_psbE_petL_petG_psaJ_rpl33_rps18_rpl20_rps12	1
atpA_atpF_atpH_atpI_rps2_petN_psbD_psbC_psbZ_rps14_ycf3_rps4_atpE_atpB_rbcL_accD_ycf4_cemA_petA_psbJ_psbL_psbF_psbE_petL_petG_psaJ_rpl33_rps18_rpl20_rps12_clpP	1
atpA_atpF_atpH_atpI_rps2_petN_psbD_psbC_psbZ_rps14_ycf3_rps4_atpE_atpB_rbcL_accD_ycf4_cemA_petA_psbJ_psbL_psbF_psbE_petL_petG_psaJ_rpl33_rps18_rpl20_rps12_clpP_psbB	1
atpA_atpF_atpH_atpI_rps2_petN_psbD_psbC_psbZ_rps14_ycf3_rps4_atpE_atpB_rbcL_accD_ycf4_cemA_petA_psbJ_psbL_psbF_psbE_petL_petG_psaJ_rpl33_rps18_rpl20_rps12_clpP_psbB_psbT	1
atpA_atpF_atpH_atpI_rps2_petN_psbD_psbC_psbZ_rps14_ycf3_rps4_atpE_atpB_rbcL_accD_ycf4_cemA_petA_psbJ_psbL_psbF_psbE_petL_petG_psaJ_rpl33_rps18_rpl20_rps12_clpP_psbB_psbT_psbN	1
atpA_atpF_atpH_atpI_rps2_petN_psbD_psbC_psbZ_rps14_ycf3_rps4_atpE_atpB_rbcL_accD_ycf4_cemA_petA_psbJ_psbL_psbF_psbE_petL_petG_psaJ_rpl33_rps18_rpl20_rps12_clpP_psbB_psbT_psbN_psbH	1
atpA_atpF_atpH_atpI_rps2_petN_psbD_psbC_psbZ_rps14_ycf3_rps4_atpE_atpB_rbcL_accD_ycf4_cemA_petA_psbJ_psbL_psbF_psbE_petL_petG_psaJ_rpl33_rps18_rpl20_rps12_clpP_psbB_psbT_psbN_psbH_petB	1
atpA_atpF_atpH_atpI_rps2_petN_psbD_psbC_psbZ_rps14_ycf3_rps4_atpE_atpB_rbcL_accD_ycf4_cemA_petA_psbJ_psbL_psbF_psbE_petL_petG_psaJ_rpl33_rps18_rpl20_rps12_clpP_psbB_psbT_psbN_psbH_petB_petD	1
atpA_atpF_atpH_atpI_rps2_petN_psbD_psbC_psbZ_rps14_ycf3_rps4_atpE_atpB_rbcL_accD_ycf4_cemA_petA_psbJ_psbL_psbF_psbE_petL_petG_psaJ_rpl33_rps18_rpl20_rps12_clpP_psbB_psbT_psbN_psbH_petB_petD_rpoA	1
atpA_atpF_atpH_atpI_rps2_petN_psbD_psbC_psbZ_rps14_ycf3_rps4_atpE_atpB_rbcL_accD_ycf4_cemA_petA_psbJ_psbL_psbF_psbE_petL_petG_psaJ_rpl33_rps18_rpl20_rps12_clpP_psbB_psbT_psbN_psbH_petB_petD_rpoA_rps11	1
atpA_atpF_atpH_atpI_rps2_petN_psbD_psbC_psbZ_rps14_ycf3_rps4_atpE_atpB_rbcL_accD_ycf4_cemA_petA_psbJ_psbL_psbF_psbE_petL_petG_psaJ_rpl33_rps18_rpl20_rps12_clpP_psbB_psbT_psbN_psbH_petB_petD_rpoA_rps11_rpl36	1
atpA_atpF_atpH_atpI_rps2_petN_psbD_psbC_psbZ_rps14_ycf3_rps4_atpE_atpB_rbcL_accD_ycf4_cemA_petA_psbJ_psbL_psbF_psbE_petL_petG_psaJ_rpl33_rps18_rpl20_rps12_clpP_psbB_psbT_psbN_psbH_petB_petD_rpoA_rps11_rpl36_infA	1
atpA_atpF_atpH_atpI_rps2_petN_psbD_psbC_psbZ_rps14_ycf3_rps4_atpE_atpB_rbcL_accD_ycf4_cemA_petA_psbJ_psbL_psbF_psbE_petL_petG_psaJ_rpl33_rps18_rpl20_rps12_clpP_psbB_psbT_psbN_psbH_petB_petD_rpoA_rps11_rpl36_infA_rps8	1
atpA_atpF_atpH_atpI_rps2_petN_psbD_psbC_psbZ_rps14_ycf3_rps4_atpE_atpB_rbcL_accD_ycf4_cemA_petA_psbJ_psbL_psbF_psbE_petL_petG_psaJ_rpl33_rps18_rpl20_rps12_clpP_psbB_psbT_psbN_psbH_petB_petD_rpoA_rps11_rpl36_infA_rps8_rpl14	1
atpA_atpF_atpH_atpI_rps2_petN_psbD_psbC_psbZ_rps14_ycf3_rps4_atpE_atpB_rbcL_accD_ycf4_cemA_petA_psbJ_psbL_psbF_psbE_petL_petG_psaJ_rpl33_rps18_rpl20_rps12_clpP_psbB_psbT_psbN_psbH_petB_petD_rpoA_rps11_rpl36_infA_rps8_rpl14_rpl16	1
atpA_atpF_atpH_atpI_rps2_petN_psbD_psbC_psbZ_rps14_ycf3_rps4_atpE_atpB_rbcL_accD_ycf4_cemA_petA_psbJ_psbL_psbF_psbE_petL_petG_psaJ_rpl33_rps18_rpl20_rps12_clpP_psbB_psbT_psbN_psbH_petB_petD_rpoA_rps11_rpl36_infA_rps8_rpl14_rpl16_rps3	1
atpA_atpF_atpH_atpI_rps2_petN_psbD_psbC_psbZ_rps14_ycf3_rps4_atpE_atpB_rbcL_accD_ycf4_cemA_petA_psbJ_psbL_psbF_psbE_petL_petG_psaJ_rpl33_rps18_rpl20_rps12_clpP_psbB_psbT_psbN_psbH_petB_petD_rpoA_rps11_rpl36_infA_rps8_rpl14_rpl16_rps3_rpl22	1
atpA_atpF_atpH_atpI_rps2_petN_psbD_psbC_psbZ_rps14_ycf3_rps4_atpE_atpB_rbcL_accD_ycf4_cemA_petA_psbJ_psbL_psbF_psbE_petL_petG_psaJ_rpl33_rps18_rpl20_rps12_clpP_psbB_psbT_psbN_psbH_petB_petD_rpoA_rps11_rpl36_infA_rps8_rpl14_rpl16_rps3_rpl22_rps19	1
atpA_atpF_atpH_atpI_rps2_petN_psbD_psbC_psbZ_rps14_ycf3_rps4_atpE_atpB_rbcL_accD_ycf4_cemA_petA_psbJ_psbL_psbF_psbE_petL_petG_psaJ_rpl33_rps18_rpl20_rps12_clpP_psbB_psbT_psbN_psbH_petB_petD_rpoA_rps11_rpl36_infA_rps8_rpl14_rpl16_rps3_rpl22_rps19_rpl2	1
atpA_atpF_atpH_atpI_rps2_petN_psbD_psbC_psbZ_rps14_ycf3_rps4_atpE_atpB_rbcL_accD_ycf4_cemA_petA_psbJ_psbL_psbF_psbE_petL_petG_psaJ_rpl33_rps18_rpl20_rps12_clpP_psbB_psbT_psbN_psbH_petB_petD_rpoA_rps11_rpl36_infA_rps8_rpl14_rpl16_rps3_rpl22_rps19_rpl2_rpl23	1
atpA_atpF_atpH_atpI_rps2_petN_psbD_psbC_psbZ_rps14_ycf3_rps4_atpE_atpB_rbcL_accD_ycf4_cemA_petA_psbJ_psbL_psbF_psbE_petL_petG_psaJ_rpl33_rps18_rpl20_rps12_clpP_psbB_psbT_psbN_psbH_petB_petD_rpoA_rps11_rpl36_infA_rps8_rpl14_rpl16_rps3_rpl22_rps19_rpl2_rpl23_rps7	1
atpA_atpF_atpH_atpI_rps2_petN_psbD_psbC_psbZ_rps14_ycf3_rps4_atpE_atpB_rbcL_accD_ycf4_cemA_petA_psbJ_psbL_psbF_psbE_petL_petG_psaJ_rpl33_rps18_rpl20_rps12_clpP_psbB_psbT_psbN_psbH_petB_petD_rpoA_rps11_rpl36_infA_rps8_rpl14_rpl16_rps3_rpl22_rps19_rpl2_rpl23_rps7_rps12	1
atpA_atpF_atpH_atpI_rps2_petN_psbD_psbC_psbZ_rps14_ycf3_rps4_atpE_atpB_rbcL_accD_ycf4_cemA_petA_psbJ_psbL_psbF_psbE_petL_petG_psaJ_rpl33_rps18_rpl20_rps12_clpP_psbB_psbT_psbN_psbH_petB_petD_rpoA_rps11_rpl36_infA_rps8_rpl14_rpl16_rps3_rpl22_rps19_rpl2_rpl23_rps7_rps12_rpl32	1
atpA_atpF_atpH_atpI_rps2_petN_psbD_psbC_psbZ_rps14_ycf3_rps4_atpE_atpB_rbcL_accD_ycf4_cemA_petA_psbJ_psbL_psbF_psbE_petL_petG_psaJ_rpl33_rps18_rpl20_rps12_clpP_psbB_psbT_psbN_psbH_petB_petD_rpoA_rps11_rpl36_infA_rps8_rpl14_rpl16_rps3_rpl22_rps19_rpl2_rpl23_rps7_rps12_rpl32_ccsA	1
atpA_atpF_atpH_atpI_rps2_petN_psbD_psbC_psbZ_rps14_ycf3_rps4_atpE_atpB_rbcL_accD_ycf4_cemA_petA_psbJ_psbL_psbF_psbE_petL_petG_psaJ_rpl33_rps18_rpl20_rps12_clpP_psbB_psbT_psbN_psbH_petB_petD_rpoA_rps11_rpl36_infA_rps8_rpl14_rpl16_rps3_rpl22_rps19_rpl2_rpl23_rps7_rps12_rpl32_ccsA_psaC	1
atpA_atpF_atpH_atpI_rps2_petN_psbD_psbC_psbZ_rps14_ycf3_rps4_atpE_atpB_rbcL_accD_ycf4_cemA_petA_psbJ_psbL_psbF_psbE_petL_petG_psaJ_rpl33_rps18_rpl20_rps12_clpP_psbB_psbT_psbN_psbH_petB_petD_rpoA_rps11_rpl36_infA_rps8_rpl14_rpl16_rps3_rpl22_rps19_rpl2_rpl23_rps7_rps12_rpl32_ccsA_psaC_rps15	1
atpA_atpF_atpH_atpI_rps2_petN_psbD_psbC_psbZ_rps14_ycf3_rps4_atpE_atpB_rbcL_accD_ycf4_cemA_petA_psbJ_psbL_psbF_psbE_petL_petG_psaJ_rpl33_rps18_rpl20_rps12_clpP_psbB_psbT_psbN_psbH_petB_petD_rpoA_rps11_rpl36_infA_rps8_rpl14_rpl16_rps3_rpl22_rps19_rpl2_rpl23_rps7_rps12_rpl32_ccsA_psaC_rps15_ycf1	1
atpA_atpF_atpH_atpI_rps2_petN_psbD_psbC_psbZ_rps14_ycf3_rps4_atpE_atpB_rbcL_accD_ycf4_cemA_petA_psbJ_psbL_psbF_psbE_petL_petG_psaJ_rpl33_rps18_rpl20_rps12_clpP_psbB_psbT_psbN_psbH_petB_petD_rpoA_rps11_rpl36_infA_rps8_rpl14_rpl16_rps3_rpl22_rps19_rpl2_rpl23_rps7_rps12_rpl32_ccsA_psaC_rps15_ycf1_rps7	1
atpA_atpF_atpH_atpI_rps2_petN_psbD_psbC_psbZ_rps14_ycf3_rps4_atpE_atpB_rbcL_accD_ycf4_cemA_petA_psbJ_psbL_psbF_psbE_petL_petG_psaJ_rpl33_rps18_rpl20_rps12_clpP_psbB_psbT_psbN_psbH_petB_petD_rpoA_rps11_rpl36_infA_rps8_rpl14_rpl16_rps3_rpl22_rps19_rpl2_rpl23_rps7_rps12_rpl32_ccsA_psaC_rps15_ycf1_rps7_rpl23	1
atpA_atpF_atpH_atpI_rps2_petN_psbD_psbC_psbZ_rps14_ycf3_rps4_atpE_atpB_rbcL_accD_ycf4_cemA_petA_psbJ_psbL_psbF_psbE_petL_petG_psaJ_rpl33_rps18_rpl20_rps12_clpP_psbB_psbT_psbN_psbH_petB_petD_rpoA_rps11_rpl36_infA_rps8_rpl14_rpl16_rps3_rpl22_rps19_rpl2_rpl23_rps7_rps12_rpl32_ccsA_psaC_rps15_ycf1_rps7_rpl23_rpl2	1
atpA_atpF_atpH_atpI_rps2_petN_psbD_psbC_psbZ_rps14_ycf3_rps4_atpE_atpB_rbcL_accD_ycf4_cemA_petA_psbJ_psbL_psbF_psbE_petL_petG_psaJ_rpl33_rps18_rpl20_rps12_clpP_psbB_psbT_psbN_psbH_petB_petD_rpoA_rps11_rpl36_infA_rps8_rpl14_rpl16_rps3_rpl22_rps19_rpl2_rpl23_rps7_rps12_rpl32_ccsA_psaC_rps15_ycf1_rps7_rpl23_rpl2_rps19	1
atpA_atpF_atpH_atpI_rps2_petN_psbD_psbC_psbZ_rps14_ycf3_rps4_ndhD	1
atpA_atpF_atpH_atpI_rps2_petN_psbD_psbC_psbZ_rps14_ycf3_rps4_ndhD_psaC	1
atpA_atpF_atpH_atpI_rps2_petN_psbD_psbC_psbZ_rps14_ycf3_rps4_ndhD_psaC_ndhE	1
atpA_atpF_atpH_atpI_rps2_petN_psbD_psbC_psbZ_rps14_ycf3_rps4_ndhD_psaC_ndhE_ndhG	1
atpA_atpF_atpH_atpI_rps2_petN_psbD_psbC_psbZ_rps14_ycf3_rps4_ndhD_psaC_ndhE_ndhG_ndhI	1
atpA_atpF_atpH_atpI_rps2_petN_psbD_psbC_psbZ_rps14_ycf3_rps4_ndhD_psaC_ndhE_ndhG_ndhI_ndhA	1
atpA_atpF_atpH_atpI_rps2_petN_psbD_psbC_psbZ_rps14_ycf3_rps4_ndhD_psaC_ndhE_ndhG_ndhI_ndhA_ndhH	1
atpA_atpF_atpH_atpI_rps2_petN_psbD_psbC_psbZ_rps14_ycf3_rps4_ndhD_psaC_ndhE_ndhG_ndhI_ndhA_ndhH_rps12	1
atpA_atpF_atpH_atpI_rps2_petN_psbD_psbC_psbZ_rps14_ycf3_rps4_ndhD_psaC_ndhE_ndhG_ndhI_ndhA_ndhH_rps12_rps12	1
atpA_atpF_atpH_atpI_rps2_petN_psbD_psbC_psbZ_rps14_ycf3_rps4_ndhD_psaC_ndhE_ndhG_ndhI_ndhA_ndhH_rps12_rps12_rps7	1
atpA_atpF_atpH_atpI_rps2_petN_psbD_psbC_psbZ_rps14_ycf3_rps4_ndhD_psaC_ndhE_ndhG_ndhI_ndhA_ndhH_rps12_rps12_rps7_rps7	1
atpA_atpF_atpH_atpI_rps2_petN_psbD_psbC_psbZ_rps14_ycf3_rps4_ndhD_psaC_ndhE_ndhG_ndhI_ndhA_ndhH_rps12_rps12_rps7_rps7_ndhB	1
atpA_atpF_atpH_atpI_rps2_petN_psbD_psbC_psbZ_rps14_ycf3_rps4_ndhD_psaC_ndhE_ndhG_ndhI_ndhA_ndhH_rps12_rps12_rps7_rps7_ndhB_ndhB	1
atpA_atpF_atpH_atpI_rps2_petN_psbD_psbC_psbZ_rps14_ycf3_rps4_ndhD_psaC_ndhE_ndhG_ndhI_ndhA_ndhH_rps12_rps12_rps7_rps7_ndhB_ndhB_rps18	1
atpA_atpF_atpH_atpI_rps2_petN_psbD_psbC_psbZ_rps14_ycf3_rps4_ndhD_psaC_ndhE_ndhG_ndhI_ndhA_ndhH_rps12_rps12_rps7_rps7_ndhB_ndhB_rps18_rpl33	1
atpA_atpF_atpH_atpI_rps2_petN_psbD_psbC_psbZ_rps14_ycf3_rps4_ndhD_psaC_ndhE_ndhG_ndhI_ndhA_ndhH_rps12_rps12_rps7_rps7_ndhB_ndhB_rps18_rpl33_psaJ	1
atpA_atpF_atpH_atpI_rps2_petN_psbD_psbC_psbZ_rps14_ycf3_rps4_ndhD_psaC_ndhE_ndhG_ndhI_ndhA_ndhH_rps12_rps12_rps7_rps7_ndhB_ndhB_rps18_rpl33_psaJ_petG	1
atpA_atpF_atpH_atpI_rps2_petN_psbD_psbC_psbZ_rps14_ycf3_rps4_ndhD_psaC_ndhE_ndhG_ndhI_ndhA_ndhH_rps12_rps12_rps7_rps7_ndhB_ndhB_rps18_rpl33_psaJ_petG_petL	1
atpA_atpF_atpH_atpI_rps2_petN_psbD_psbC_psbZ_rps14_ycf3_rps4_ndhD_psaC_ndhE_ndhG_ndhI_ndhA_ndhH_rps12_rps12_rps7_rps7_ndhB_ndhB_rps18_rpl33_psaJ_petG_petL_psbE	1
atpA_atpF_atpH_atpI_rps2_petN_psbD_psbC_psbZ_rps14_ycf3_rps4_ndhD_psaC_ndhE_ndhG_ndhI_ndhA_ndhH_rps12_rps12_rps7_rps7_ndhB_ndhB_rps18_rpl33_psaJ_petG_petL_psbE_psbF	1
atpA_atpF_atpH_atpI_rps2_petN_psbD_psbC_psbZ_rps14_ycf3_rps4_ndhD_psaC_ndhE_ndhG_ndhI_ndhA_ndhH_rps12_rps12_rps7_rps7_ndhB_ndhB_rps18_rpl33_psaJ_petG_petL_psbE_psbF_psbL	1
atpA_atpF_atpH_atpI_rps2_petN_psbD_psbC_psbZ_rps14_ycf3_rps4_ndhD_psaC_ndhE_ndhG_ndhI_ndhA_ndhH_rps12_rps12_rps7_rps7_ndhB_ndhB_rps18_rpl33_psaJ_petG_petL_psbE_psbF_psbL_psbJ	1
atpA_atpF_atpH_atpI_rps2_petN_psbD_psbC_psbZ_rps14_ycf3_rps4_ndhD_psaC_ndhE_ndhG_ndhI_ndhA_ndhH_rps12_rps12_rps7_rps7_ndhB_ndhB_rps18_rpl33_psaJ_petG_petL_psbE_psbF_psbL_psbJ_petA	1
atpA_atpF_atpH_atpI_rps2_petN_psbD_psbC_psbZ_rps14_ycf3_rps4_ndhD_psaC_ndhE_ndhG_ndhI_ndhA_ndhH_rps12_rps12_rps7_rps7_ndhB_ndhB_rps18_rpl33_psaJ_petG_petL_psbE_psbF_psbL_psbJ_petA_ycf4	1
atpA_atpF_atpH_atpI_rps2_petN_psbD_psbC_psbZ_rps14_ycf3_rps4_ndhD_psaC_ndhE_ndhG_ndhI_ndhA_ndhH_rps12_rps12_rps7_rps7_ndhB_ndhB_rps18_rpl33_psaJ_petG_petL_psbE_psbF_psbL_psbJ_petA_ycf4_psbB	1
atpA_atpF_atpH_atpI_rps2_petN_psbD_psbC_psbZ_rps14_ycf3_rps4_ndhD_psaC_ndhE_ndhG_ndhI_ndhA_ndhH_rps12_rps12_rps7_rps7_ndhB_ndhB_rps18_rpl33_psaJ_petG_petL_psbE_psbF_psbL_psbJ_petA_ycf4_psbB_psbT	1
atpA_atpF_atpH_atpI_rps2_petN_psbD_psbC_psbZ_rps14_ycf3_rps4_ndhD_psaC_ndhE_ndhG_ndhI_ndhA_ndhH_rps12_rps12_rps7_rps7_ndhB_ndhB_rps18_rpl33_psaJ_petG_petL_psbE_psbF_psbL_psbJ_petA_ycf4_psbB_psbT_psbN	1
atpA_atpF_atpH_atpI_rps2_petN_psbD_psbC_psbZ_rps14_ycf3_rps4_ndhD_psaC_ndhE_ndhG_ndhI_ndhA_ndhH_rps12_rps12_rps7_rps7_ndhB_ndhB_rps18_rpl33_psaJ_petG_petL_psbE_psbF_psbL_psbJ_petA_ycf4_psbB_psbT_psbN_psbH	1
atpA_atpF_atpH_atpI_rps2_petN_psbD_psbC_psbZ_rps14_ycf3_rps4_ndhD_psaC_ndhE_ndhG_ndhI_ndhA_ndhH_rps12_rps12_rps7_rps7_ndhB_ndhB_rps18_rpl33_psaJ_petG_petL_psbE_psbF_psbL_psbJ_petA_ycf4_psbB_psbT_psbN_psbH_petB	1
atpA_atpF_atpH_atpI_rps2_petN_psbD_psbC_psbZ_rps14_ycf3_rps4_ndhD_psaC_ndhE_ndhG_ndhI_ndhA_ndhH_rps12_rps12_rps7_rps7_ndhB_ndhB_rps18_rpl33_psaJ_petG_petL_psbE_psbF_psbL_psbJ_petA_ycf4_psbB_psbT_psbN_psbH_petB_petD	1
atpA_atpF_atpH_atpI_rps2_petN_psbD_psbC_psbZ_rps14_ycf3_rps4_ndhD_psaC_ndhE_ndhG_ndhI_ndhA_ndhH_rps12_rps12_rps7_rps7_ndhB_ndhB_rps18_rpl33_psaJ_petG_petL_psbE_psbF_psbL_psbJ_petA_ycf4_psbB_psbT_psbN_psbH_petB_petD_rpl36	1
atpA_atpF_atpH_atpI_rps2_petN_psbD_psbC_psbZ_rps14_ycf3_rps4_ndhD_psaC_ndhE_ndhG_ndhI_ndhA_ndhH_rps12_rps12_rps7_rps7_ndhB_ndhB_rps18_rpl33_psaJ_petG_petL_psbE_psbF_psbL_psbJ_petA_ycf4_psbB_psbT_psbN_psbH_petB_petD_rpl36_rps8	1
atpA_atpF_atpH_atpI_rps2_petN_psbD_psbC_psbZ_rps14_ycf3_rps4_ndhD_psaC_ndhE_ndhG_ndhI_ndhA_ndhH_rps12_rps12_rps7_rps7_ndhB_ndhB_rps18_rpl33_psaJ_petG_petL_psbE_psbF_psbL_psbJ_petA_ycf4_psbB_psbT_psbN_psbH_petB_petD_rpl36_rps8_rpl14	1
atpA_atpF_atpH_atpI_rps2_petN_psbD_psbC_psbZ_rps14_ycf3_rps4_ndhD_psaC_ndhE_ndhG_ndhI_ndhA_ndhH_rps12_rps12_rps7_rps7_ndhB_ndhB_rps18_rpl33_psaJ_petG_petL_psbE_psbF_psbL_psbJ_petA_ycf4_psbB_psbT_psbN_psbH_petB_petD_rpl36_rps8_rpl14_rpl16	1
atpA_atpF_atpH_atpI_rps2_petN_psbD_psbC_psbZ_rps14_ycf3_rps4_ndhD_psaC_ndhE_ndhG_ndhI_ndhA_ndhH_rps12_rps12_rps7_rps7_ndhB_ndhB_rps18_rpl33_psaJ_petG_petL_psbE_psbF_psbL_psbJ_petA_ycf4_psbB_psbT_psbN_psbH_petB_petD_rpl36_rps8_rpl14_rpl16_rps19	1
atpA_atpF_atpH_atpI_rps2_petN_psbD_psbC_psbZ_rps14_ycf3_rps4_ndhD_psaC_ndhE_ndhG_ndhI_ndhA_ndhH_rps12_rps12_rps7_rps7_ndhB_ndhB_rps18_rpl33_psaJ_petG_petL_psbE_psbF_psbL_psbJ_petA_ycf4_psbB_psbT_psbN_psbH_petB_petD_rpl36_rps8_rpl14_rpl16_rps19_rpl2	1
atpA_atpF_atpH_atpI_rps2_petN_psbD_psbC_psbZ_rps14_ycf3_rps4_ndhD_psaC_ndhE_ndhG_ndhI_ndhA_ndhH_rps12_rps12_rps7_rps7_ndhB_ndhB_rps18_rpl33_psaJ_petG_petL_psbE_psbF_psbL_psbJ_petA_ycf4_psbB_psbT_psbN_psbH_petB_petD_rpl36_rps8_rpl14_rpl16_rps19_rpl2_rpl2	1
atpA_atpF_atpH_atpI_rps2_petN_psbD_psbC_psbZ_rps14_ycf3_rps4_ndhD_psaC_ndhE_ndhG_ndhI_ndhA_ndhH_rps12_rps12_rps7_rps7_ndhB_ndhB_rps18_rpl33_psaJ_petG_petL_psbE_psbF_psbL_psbJ_petA_ycf4_psbB_psbT_psbN_psbH_petB_petD_rpl36_rps8_rpl14_rpl16_rps19_rpl2_rpl2_rbcL	1
atpA_atpF_atpH_atpI_rps2_petN_psbD_psbC_psbZ_rps14_ycf3_rps4_ndhD_psaC_ndhE_ndhG_ndhI_ndhA_ndhH_rps12_rps12_rps7_rps7_ndhB_ndhB_rps18_rpl33_psaJ_petG_petL_psbE_psbF_psbL_psbJ_petA_ycf4_psbB_psbT_psbN_psbH_petB_petD_rpl36_rps8_rpl14_rpl16_rps19_rpl2_rpl2_rbcL_atpE	1
atpA_atpF_atpH_atpI_rps2_petN_psbD_psbC_psbZ_rps14_ycf3_rps4_ndhD_psaC_ndhE_ndhG_ndhI_ndhA_ndhH_rps12_rps12_rps7_rps7_ndhB_ndhB_rps18_rpl33_psaJ_petG_petL_psbE_psbF_psbL_psbJ_petA_ycf4_psbB_psbT_psbN_psbH_petB_petD_rpl36_rps8_rpl14_rpl16_rps19_rpl2_rpl2_rbcL_atpE_atpB	1
atpA_atpF_atpH_atpI_rps2_petN_psbD_psbC_psbZ_rps14_ycf3_rps4_ndhD_psaC_ndhE_ndhG_ndhI_ndhA_ndhH_rps12_rps12_rps7_rps7_ndhB_ndhB_rps18_rpl33_psaJ_petG_petL_psbE_psbF_psbL_psbJ_petA_ycf4_psbB_psbT_psbN_psbH_petB_petD_rpl36_rps8_rpl14_rpl16_rps19_rpl2_rpl2_rbcL_atpE_atpB_ndhC	1
atpA_atpF_atpH_atpI_rps2_petN_psbD_psbC_psbZ_rps14_ycf3_rps4_ndhD_psaC_ndhE_ndhG_ndhI_ndhA_ndhH_rps12_rps12_rps7_rps7_ndhB_ndhB_rps18_rpl33_psaJ_petG_petL_psbE_psbF_psbL_psbJ_petA_ycf4_psbB_psbT_psbN_psbH_petB_petD_rpl36_rps8_rpl14_rpl16_rps19_rpl2_rpl2_rbcL_atpE_atpB_ndhC_ndhK	1
atpA_atpF_atpH_atpI_rps2_petN_psbD_psbC_psbZ_rps14_ycf3_rps4_ndhD_psaC_ndhE_ndhG_ndhI_ndhA_ndhH_rps12_rps12_rps7_rps7_ndhB_ndhB_rps18_rpl33_psaJ_petG_petL_psbE_psbF_psbL_psbJ_petA_ycf4_psbB_psbT_psbN_psbH_petB_petD_rpl36_rps8_rpl14_rpl16_rps19_rpl2_rpl2_rbcL_atpE_atpB_ndhC_ndhK_ndhJ	1
atpA_atpF_atpH_atpI_rps2_petN_psbD_psbC_psbZ_rps14_ycf3_rps4_ndhJ	5
atpA_atpF_atpH_atpI_rps2_petN_psbD_psbC_psbZ_rps14_ycf3_rps4_ndhJ_atpE	1
atpA_atpF_atpH_atpI_rps2_petN_psbD_psbC_psbZ_rps14_ycf3_rps4_ndhJ_atpE_atpB	1
atpA_atpF_atpH_atpI_rps2_petN_psbD_psbC_psbZ_rps14_ycf3_rps4_ndhJ_atpE_atpB_rbcL	1
atpA_atpF_atpH_atpI_rps2_petN_psbD_psbC_psbZ_rps14_ycf3_rps4_ndhJ_atpE_atpB_rbcL_accD	1
atpA_atpF_atpH_atpI_rps2_petN_psbD_psbC_psbZ_rps14_ycf3_rps4_ndhJ_atpE_atpB_rbcL_accD_psaI	1
atpA_atpF_atpH_atpI_rps2_petN_psbD_psbC_psbZ_rps14_ycf3_rps4_ndhJ_atpE_atpB_rbcL_accD_psaI_ycf4	1
atpA_atpF_atpH_atpI_rps2_petN_psbD_psbC_psbZ_rps14_ycf3_rps4_ndhJ_atpE_atpB_rbcL_accD_psaI_ycf4_cemA	1
atpA_atpF_atpH_atpI_rps2_petN_psbD_psbC_psbZ_rps14_ycf3_rps4_ndhJ_atpE_atpB_rbcL_accD_psaI_ycf4_cemA_petA	1
atpA_atpF_atpH_atpI_rps2_petN_psbD_psbC_psbZ_rps14_ycf3_rps4_ndhJ_atpE_atpB_rbcL_accD_psaI_ycf4_cemA_petA_psbJ	1
atpA_atpF_atpH_atpI_rps2_petN_psbD_psbC_psbZ_rps14_ycf3_rps4_ndhJ_atpE_atpB_rbcL_accD_psaI_ycf4_cemA_petA_psbJ_psbL	1
atpA_atpF_atpH_atpI_rps2_petN_psbD_psbC_psbZ_rps14_ycf3_rps4_ndhJ_atpE_atpB_rbcL_accD_psaI_ycf4_cemA_petA_psbJ_psbL_psbF	1
atpA_atpF_atpH_atpI_rps2_petN_psbD_psbC_psbZ_rps14_ycf3_rps4_ndhJ_atpE_atpB_rbcL_accD_psaI_ycf4_cemA_petA_psbJ_psbL_psbF_psbE	1
atpA_atpF_atpH_atpI_rps2_petN_psbD_psbC_psbZ_rps14_ycf3_rps4_ndhJ_atpE_atpB_rbcL_accD_psaI_ycf4_cemA_petA_psbJ_psbL_psbF_psbE_petL	1
atpA_atpF_atpH_atpI_rps2_petN_psbD_psbC_psbZ_rps14_ycf3_rps4_ndhJ_atpE_atpB_rbcL_accD_psaI_ycf4_cemA_petA_psbJ_psbL_psbF_psbE_petL_petG	1
atpA_atpF_atpH_atpI_rps2_petN_psbD_psbC_psbZ_rps14_ycf3_rps4_ndhJ_atpE_atpB_rbcL_accD_psaI_ycf4_cemA_petA_psbJ_psbL_psbF_psbE_petL_petG_psaJ	1
atpA_atpF_atpH_atpI_rps2_petN_psbD_psbC_psbZ_rps14_ycf3_rps4_ndhJ_atpE_atpB_rbcL_accD_psaI_ycf4_cemA_petA_psbJ_psbL_psbF_psbE_petL_petG_psaJ_rpl33	1
atpA_atpF_atpH_atpI_rps2_petN_psbD_psbC_psbZ_rps14_ycf3_rps4_ndhJ_atpE_atpB_rbcL_accD_psaI_ycf4_cemA_petA_psbJ_psbL_psbF_psbE_petL_petG_psaJ_rpl33_rps18	1
atpA_atpF_atpH_atpI_rps2_petN_psbD_psbC_psbZ_rps14_ycf3_rps4_ndhJ_atpE_atpB_rbcL_accD_psaI_ycf4_cemA_petA_psbJ_psbL_psbF_psbE_petL_petG_psaJ_rpl33_rps18_rpl20	1
atpA_atpF_atpH_atpI_rps2_petN_psbD_psbC_psbZ_rps14_ycf3_rps4_ndhJ_atpE_atpB_rbcL_accD_psaI_ycf4_cemA_petA_psbJ_psbL_psbF_psbE_petL_petG_psaJ_rpl33_rps18_rpl20_rps12	1
atpA_atpF_atpH_atpI_rps2_petN_psbD_psbC_psbZ_rps14_ycf3_rps4_ndhJ_atpE_atpB_rbcL_accD_psaI_ycf4_cemA_petA_psbJ_psbL_psbF_psbE_petL_petG_psaJ_rpl33_rps18_rpl20_rps12_clpP	1
atpA_atpF_atpH_atpI_rps2_petN_psbD_psbC_psbZ_rps14_ycf3_rps4_ndhJ_atpE_atpB_rbcL_accD_psaI_ycf4_cemA_petA_psbJ_psbL_psbF_psbE_petL_petG_psaJ_rpl33_rps18_rpl20_rps12_clpP_psbB	1
atpA_atpF_atpH_atpI_rps2_petN_psbD_psbC_psbZ_rps14_ycf3_rps4_ndhJ_atpE_atpB_rbcL_accD_psaI_ycf4_cemA_petA_psbJ_psbL_psbF_psbE_petL_petG_psaJ_rpl33_rps18_rpl20_rps12_clpP_psbB_psbT	1
atpA_atpF_atpH_atpI_rps2_petN_psbD_psbC_psbZ_rps14_ycf3_rps4_ndhJ_atpE_atpB_rbcL_accD_psaI_ycf4_cemA_petA_psbJ_psbL_psbF_psbE_petL_petG_psaJ_rpl33_rps18_rpl20_rps12_clpP_psbB_psbT_psbN	1
atpA_atpF_atpH_atpI_rps2_petN_psbD_psbC_psbZ_rps14_ycf3_rps4_ndhJ_atpE_atpB_rbcL_accD_psaI_ycf4_cemA_petA_psbJ_psbL_psbF_psbE_petL_petG_psaJ_rpl33_rps18_rpl20_rps12_clpP_psbB_psbT_psbN_psbH	1
atpA_atpF_atpH_atpI_rps2_petN_psbD_psbC_psbZ_rps14_ycf3_rps4_ndhJ_atpE_atpB_rbcL_accD_psaI_ycf4_cemA_petA_psbJ_psbL_psbF_psbE_petL_petG_psaJ_rpl33_rps18_rpl20_rps12_clpP_psbB_psbT_psbN_psbH_petB	1
atpA_atpF_atpH_atpI_rps2_petN_psbD_psbC_psbZ_rps14_ycf3_rps4_ndhJ_atpE_atpB_rbcL_accD_psaI_ycf4_cemA_petA_psbJ_psbL_psbF_psbE_petL_petG_psaJ_rpl33_rps18_rpl20_rps12_clpP_psbB_psbT_psbN_psbH_petB_petD	1
atpA_atpF_atpH_atpI_rps2_petN_psbD_psbC_psbZ_rps14_ycf3_rps4_ndhJ_atpE_atpB_rbcL_accD_psaI_ycf4_cemA_petA_psbJ_psbL_psbF_psbE_petL_petG_psaJ_rpl33_rps18_rpl20_rps12_clpP_psbB_psbT_psbN_psbH_petB_petD_rpoA	1
atpA_atpF_atpH_atpI_rps2_petN_psbD_psbC_psbZ_rps14_ycf3_rps4_ndhJ_atpE_atpB_rbcL_accD_psaI_ycf4_cemA_petA_psbJ_psbL_psbF_psbE_petL_petG_psaJ_rpl33_rps18_rpl20_rps12_clpP_psbB_psbT_psbN_psbH_petB_petD_rpoA_rps11	1
atpA_atpF_atpH_atpI_rps2_petN_psbD_psbC_psbZ_rps14_ycf3_rps4_ndhJ_atpE_atpB_rbcL_accD_psaI_ycf4_cemA_petA_psbJ_psbL_psbF_psbE_petL_petG_psaJ_rpl33_rps18_rpl20_rps12_clpP_psbB_psbT_psbN_psbH_petB_petD_rpoA_rps11_rpl36	1
atpA_atpF_atpH_atpI_rps2_petN_psbD_psbC_psbZ_rps14_ycf3_rps4_ndhJ_atpE_atpB_rbcL_accD_psaI_ycf4_cemA_petA_psbJ_psbL_psbF_psbE_petL_petG_psaJ_rpl33_rps18_rpl20_rps12_clpP_psbB_psbT_psbN_psbH_petB_petD_rpoA_rps11_rpl36_infA	1
atpA_atpF_atpH_atpI_rps2_petN_psbD_psbC_psbZ_rps14_ycf3_rps4_ndhJ_atpE_atpB_rbcL_accD_psaI_ycf4_cemA_petA_psbJ_psbL_psbF_psbE_petL_petG_psaJ_rpl33_rps18_rpl20_rps12_clpP_psbB_psbT_psbN_psbH_petB_petD_rpoA_rps11_rpl36_infA_rps8	1
atpA_atpF_atpH_atpI_rps2_petN_psbD_psbC_psbZ_rps14_ycf3_rps4_ndhJ_atpE_atpB_rbcL_accD_psaI_ycf4_cemA_petA_psbJ_psbL_psbF_psbE_petL_petG_psaJ_rpl33_rps18_rpl20_rps12_clpP_psbB_psbT_psbN_psbH_petB_petD_rpoA_rps11_rpl36_infA_rps8_rpl14	1
atpA_atpF_atpH_atpI_rps2_petN_psbD_psbC_psbZ_rps14_ycf3_rps4_ndhJ_atpE_atpB_rbcL_accD_psaI_ycf4_cemA_petA_psbJ_psbL_psbF_psbE_petL_petG_psaJ_rpl33_rps18_rpl20_rps12_clpP_psbB_psbT_psbN_psbH_petB_petD_rpoA_rps11_rpl36_infA_rps8_rpl14_rpl16	1
atpA_atpF_atpH_atpI_rps2_petN_psbD_psbC_psbZ_rps14_ycf3_rps4_ndhJ_atpE_atpB_rbcL_accD_psaI_ycf4_cemA_petA_psbJ_psbL_psbF_psbE_petL_petG_psaJ_rpl33_rps18_rpl20_rps12_clpP_psbB_psbT_psbN_psbH_petB_petD_rpoA_rps11_rpl36_infA_rps8_rpl14_rpl16_rps3	1
atpA_atpF_atpH_atpI_rps2_petN_psbD_psbC_psbZ_rps14_ycf3_rps4_ndhJ_atpE_atpB_rbcL_accD_psaI_ycf4_cemA_petA_psbJ_psbL_psbF_psbE_petL_petG_psaJ_rpl33_rps18_rpl20_rps12_clpP_psbB_psbT_psbN_psbH_petB_petD_rpoA_rps11_rpl36_infA_rps8_rpl14_rpl16_rps3_rpl22	1
atpA_atpF_atpH_atpI_rps2_petN_psbD_psbC_psbZ_rps14_ycf3_rps4_ndhJ_atpE_atpB_rbcL_accD_psaI_ycf4_cemA_petA_psbJ_psbL_psbF_psbE_petL_petG_psaJ_rpl33_rps18_rpl20_rps12_clpP_psbB_psbT_psbN_psbH_petB_petD_rpoA_rps11_rpl36_infA_rps8_rpl14_rpl16_rps3_rpl22_rps19	1
atpA_atpF_atpH_atpI_rps2_petN_psbD_psbC_psbZ_rps14_ycf3_rps4_ndhJ_atpE_atpB_rbcL_accD_psaI_ycf4_cemA_petA_psbJ_psbL_psbF_psbE_petL_petG_psaJ_rpl33_rps18_rpl20_rps12_clpP_psbB_psbT_psbN_psbH_petB_petD_rpoA_rps11_rpl36_infA_rps8_rpl14_rpl16_rps3_rpl22_rps19_rpl2	1
atpA_atpF_atpH_atpI_rps2_petN_psbD_psbC_psbZ_rps14_ycf3_rps4_ndhJ_atpE_atpB_rbcL_accD_psaI_ycf4_cemA_petA_psbJ_psbL_psbF_psbE_petL_petG_psaJ_rpl33_rps18_rpl20_rps12_clpP_psbB_psbT_psbN_psbH_petB_petD_rpoA_rps11_rpl36_infA_rps8_rpl14_rpl16_rps3_rpl22_rps19_rpl2_rpl23	1
atpA_atpF_atpH_atpI_rps2_petN_psbD_psbC_psbZ_rps14_ycf3_rps4_ndhJ_atpE_atpB_rbcL_accD_psaI_ycf4_cemA_petA_psbJ_psbL_psbF_psbE_petL_petG_psaJ_rpl33_rps18_rpl20_rps12_clpP_psbB_psbT_psbN_psbH_petB_petD_rpoA_rps11_rpl36_infA_rps8_rpl14_rpl16_rps3_rpl22_rps19_rpl2_rpl23_rps7	1
atpA_atpF_atpH_atpI_rps2_petN_psbD_psbC_psbZ_rps14_ycf3_rps4_ndhJ_atpE_atpB_rbcL_accD_psaI_ycf4_cemA_petA_psbJ_psbL_psbF_psbE_petL_petG_psaJ_rpl33_rps18_rpl20_rps12_clpP_psbB_psbT_psbN_psbH_petB_petD_rpoA_rps11_rpl36_infA_rps8_rpl14_rpl16_rps3_rpl22_rps19_rpl2_rpl23_rps7_rps12	1
atpA_atpF_atpH_atpI_rps2_petN_psbD_psbC_psbZ_rps14_ycf3_rps4_ndhJ_atpE_atpB_rbcL_accD_psaI_ycf4_cemA_petA_psbJ_psbL_psbF_psbE_petL_petG_psaJ_rpl33_rps18_rpl20_rps12_clpP_psbB_psbT_psbN_psbH_petB_petD_rpoA_rps11_rpl36_infA_rps8_rpl14_rpl16_rps3_rpl22_rps19_rpl2_rpl23_rps7_rps12_rpl32	1
atpA_atpF_atpH_atpI_rps2_petN_psbD_psbC_psbZ_rps14_ycf3_rps4_ndhJ_atpE_atpB_rbcL_accD_psaI_ycf4_cemA_petA_psbJ_psbL_psbF_psbE_petL_petG_psaJ_rpl33_rps18_rpl20_rps12_clpP_psbB_psbT_psbN_psbH_petB_petD_rpoA_rps11_rpl36_infA_rps8_rpl14_rpl16_rps3_rpl22_rps19_rpl2_rpl23_rps7_rps12_rpl32_ccsA	1
atpA_atpF_atpH_atpI_rps2_petN_psbD_psbC_psbZ_rps14_ycf3_rps4_ndhJ_atpE_atpB_rbcL_accD_psaI_ycf4_cemA_petA_psbJ_psbL_psbF_psbE_petL_petG_psaJ_rpl33_rps18_rpl20_rps12_clpP_psbB_psbT_psbN_psbH_petB_petD_rpoA_rps11_rpl36_infA_rps8_rpl14_rpl16_rps3_rpl22_rps19_rpl2_rpl23_rps7_rps12_rpl32_ccsA_psaC	1
atpA_atpF_atpH_atpI_rps2_petN_psbD_psbC_psbZ_rps14_ycf3_rps4_ndhJ_atpE_atpB_rbcL_accD_psaI_ycf4_cemA_petA_psbJ_psbL_psbF_psbE_petL_petG_psaJ_rpl33_rps18_rpl20_rps12_clpP_psbB_psbT_psbN_psbH_petB_petD_rpoA_rps11_rpl36_infA_rps8_rpl14_rpl16_rps3_rpl22_rps19_rpl2_rpl23_rps7_rps12_rpl32_ccsA_psaC_rps15	1
atpA_atpF_atpH_atpI_rps2_petN_psbD_psbC_psbZ_rps14_ycf3_rps4_ndhJ_atpE_atpB_rbcL_accD_psaI_ycf4_cemA_petA_psbJ_psbL_psbF_psbE_petL_petG_psaJ_rpl33_rps18_rpl20_rps12_clpP_psbB_psbT_psbN_psbH_petB_petD_rpoA_rps11_rpl36_infA_rps8_rpl14_rpl16_rps3_rpl22_rps19_rpl2_rpl23_rps7_rps12_rpl32_ccsA_psaC_rps15_ycf1	1
atpA_atpF_atpH_atpI_rps2_petN_psbD_psbC_psbZ_rps14_ycf3_rps4_ndhJ_atpE_atpB_rbcL_accD_psaI_ycf4_cemA_petA_psbJ_psbL_psbF_psbE_petL_petG_psaJ_rpl33_rps18_rpl20_rps12_clpP_psbB_psbT_psbN_psbH_petB_petD_rpoA_rps11_rpl36_infA_rps8_rpl14_rpl16_rps3_rpl22_rps19_rpl2_rpl23_rps7_rps12_rpl32_ccsA_psaC_rps15_ycf1_rps7	1
atpA_atpF_atpH_atpI_rps2_petN_psbD_psbC_psbZ_rps14_ycf3_rps4_ndhJ_atpE_atpB_rbcL_accD_psaI_ycf4_cemA_petA_psbJ_psbL_psbF_psbE_petL_petG_psaJ_rpl33_rps18_rpl20_rps12_clpP_psbB_psbT_psbN_psbH_petB_petD_rpoA_rps11_rpl36_infA_rps8_rpl14_rpl16_rps3_rpl22_rps19_rpl2_rpl23_rps7_rps12_rpl32_ccsA_psaC_rps15_ycf1_rps7_rpl23	1
atpA_atpF_atpH_atpI_rps2_petN_psbD_psbC_psbZ_rps14_ycf3_rps4_ndhJ_atpE_atpB_rbcL_accD_psaI_ycf4_cemA_petA_psbJ_psbL_psbF_psbE_petL_petG_psaJ_rpl33_rps18_rpl20_rps12_clpP_psbB_psbT_psbN_psbH_petB_petD_rpoA_rps11_rpl36_infA_rps8_rpl14_rpl16_rps3_rpl22_rps19_rpl2_rpl23_rps7_rps12_rpl32_ccsA_psaC_rps15_ycf1_rps7_rpl23_rpl2	1
atpA_atpF_atpH_atpI_rps2_petN_psbD_psbC_psbZ_rps14_ycf3_rps4_ndhJ_atpE_atpB_rbcL_accD_psaI_ycf4_cemA_petA_psbJ_psbL_psbF_psbE_petL_petG_psaJ_rpl33_rps18_rpl20_rps12_clpP_psbB_psbT_psbN_psbH_petB_petD_rpoA_rps11_rpl36_infA_rps8_rpl14_rpl16_rps3_rpl22_rps19_rpl2_rpl23_rps7_rps12_rpl32_ccsA_psaC_rps15_ycf1_rps7_rpl23_rpl2_rps19	1
atpA_atpF_atpH_atpI_rps2_petN_psbD_psbC_psbZ_rps14_ycf3_rps4_ndhJ_ndhK	4
atpA_atpF_atpH_atpI_rps2_petN_psbD_psbC_psbZ_rps14_ycf3_rps4_ndhJ_ndhK_ndhC	4
atpA_atpF_atpH_atpI_rps2_petN_psbD_psbC_psbZ_rps14_ycf3_rps4_ndhJ_ndhK_ndhC_atpB	1
atpA_atpF_atpH_atpI_rps2_petN_psbD_psbC_psbZ_rps14_ycf3_rps4_ndhJ_ndhK_ndhC_atpB_rbcL	1
atpA_atpF_atpH_atpI_rps2_petN_psbD_psbC_psbZ_rps14_ycf3_rps4_ndhJ_ndhK_ndhC_atpB_rbcL_accD	1
atpA_atpF_atpH_atpI_rps2_petN_psbD_psbC_psbZ_rps14_ycf3_rps4_ndhJ_ndhK_ndhC_atpB_rbcL_accD_psaI	1
atpA_atpF_atpH_atpI_rps2_petN_psbD_psbC_psbZ_rps14_ycf3_rps4_ndhJ_ndhK_ndhC_atpB_rbcL_accD_psaI_ycf4	1
atpA_atpF_atpH_atpI_rps2_petN_psbD_psbC_psbZ_rps14_ycf3_rps4_ndhJ_ndhK_ndhC_atpB_rbcL_accD_psaI_ycf4_cemA	1
atpA_atpF_atpH_atpI_rps2_petN_psbD_psbC_psbZ_rps14_ycf3_rps4_ndhJ_ndhK_ndhC_atpB_rbcL_accD_psaI_ycf4_cemA_petA	1
atpA_atpF_atpH_atpI_rps2_petN_psbD_psbC_psbZ_rps14_ycf3_rps4_ndhJ_ndhK_ndhC_atpB_rbcL_accD_psaI_ycf4_cemA_petA_psbJ	1
atpA_atpF_atpH_atpI_rps2_petN_psbD_psbC_psbZ_rps14_ycf3_rps4_ndhJ_ndhK_ndhC_atpB_rbcL_accD_psaI_ycf4_cemA_petA_psbJ_psbL	1
atpA_atpF_atpH_atpI_rps2_petN_psbD_psbC_psbZ_rps14_ycf3_rps4_ndhJ_ndhK_ndhC_atpB_rbcL_accD_psaI_ycf4_cemA_petA_psbJ_psbL_psbF	1
atpA_atpF_atpH_atpI_rps2_petN_psbD_psbC_psbZ_rps14_ycf3_rps4_ndhJ_ndhK_ndhC_atpB_rbcL_accD_psaI_ycf4_cemA_petA_psbJ_psbL_psbF_psbE	1
atpA_atpF_atpH_atpI_rps2_petN_psbD_psbC_psbZ_rps14_ycf3_rps4_ndhJ_ndhK_ndhC_atpB_rbcL_accD_psaI_ycf4_cemA_petA_psbJ_psbL_psbF_psbE_petL	1
atpA_atpF_atpH_atpI_rps2_petN_psbD_psbC_psbZ_rps14_ycf3_rps4_ndhJ_ndhK_ndhC_atpB_rbcL_accD_psaI_ycf4_cemA_petA_psbJ_psbL_psbF_psbE_petL_petG	1
atpA_atpF_atpH_atpI_rps2_petN_psbD_psbC_psbZ_rps14_ycf3_rps4_ndhJ_ndhK_ndhC_atpB_rbcL_accD_psaI_ycf4_cemA_petA_psbJ_psbL_psbF_psbE_petL_petG_psaJ	1
atpA_atpF_atpH_atpI_rps2_petN_psbD_psbC_psbZ_rps14_ycf3_rps4_ndhJ_ndhK_ndhC_atpB_rbcL_accD_psaI_ycf4_cemA_petA_psbJ_psbL_psbF_psbE_petL_petG_psaJ_rps18	1
atpA_atpF_atpH_atpI_rps2_petN_psbD_psbC_psbZ_rps14_ycf3_rps4_ndhJ_ndhK_ndhC_atpB_rbcL_accD_psaI_ycf4_cemA_petA_psbJ_psbL_psbF_psbE_petL_petG_psaJ_rps18_rpl20	1
atpA_atpF_atpH_atpI_rps2_petN_psbD_psbC_psbZ_rps14_ycf3_rps4_ndhJ_ndhK_ndhC_atpB_rbcL_accD_psaI_ycf4_cemA_petA_psbJ_psbL_psbF_psbE_petL_petG_psaJ_rps18_rpl20_rps12	1
atpA_atpF_atpH_atpI_rps2_petN_psbD_psbC_psbZ_rps14_ycf3_rps4_ndhJ_ndhK_ndhC_atpB_rbcL_accD_psaI_ycf4_cemA_petA_psbJ_psbL_psbF_psbE_petL_petG_psaJ_rps18_rpl20_rps12_clpP	1
atpA_atpF_atpH_atpI_rps2_petN_psbD_psbC_psbZ_rps14_ycf3_rps4_ndhJ_ndhK_ndhC_atpB_rbcL_accD_psaI_ycf4_cemA_petA_psbJ_psbL_psbF_psbE_petL_petG_psaJ_rps18_rpl20_rps12_clpP_psbB	1
atpA_atpF_atpH_atpI_rps2_petN_psbD_psbC_psbZ_rps14_ycf3_rps4_ndhJ_ndhK_ndhC_atpB_rbcL_accD_psaI_ycf4_cemA_petA_psbJ_psbL_psbF_psbE_petL_petG_psaJ_rps18_rpl20_rps12_clpP_psbB_psbT	1
atpA_atpF_atpH_atpI_rps2_petN_psbD_psbC_psbZ_rps14_ycf3_rps4_ndhJ_ndhK_ndhC_atpB_rbcL_accD_psaI_ycf4_cemA_petA_psbJ_psbL_psbF_psbE_petL_petG_psaJ_rps18_rpl20_rps12_clpP_psbB_psbT_psbN	1
atpA_atpF_atpH_atpI_rps2_petN_psbD_psbC_psbZ_rps14_ycf3_rps4_ndhJ_ndhK_ndhC_atpB_rbcL_accD_psaI_ycf4_cemA_petA_psbJ_psbL_psbF_psbE_petL_petG_psaJ_rps18_rpl20_rps12_clpP_psbB_psbT_psbN_psbH	1
atpA_atpF_atpH_atpI_rps2_petN_psbD_psbC_psbZ_rps14_ycf3_rps4_ndhJ_ndhK_ndhC_atpB_rbcL_accD_psaI_ycf4_cemA_petA_psbJ_psbL_psbF_psbE_petL_petG_psaJ_rps18_rpl20_rps12_clpP_psbB_psbT_psbN_psbH_petD	1
atpA_atpF_atpH_atpI_rps2_petN_psbD_psbC_psbZ_rps14_ycf3_rps4_ndhJ_ndhK_ndhC_atpB_rbcL_accD_psaI_ycf4_cemA_petA_psbJ_psbL_psbF_psbE_petL_petG_psaJ_rps18_rpl20_rps12_clpP_psbB_psbT_psbN_psbH_petD_rps11	1
atpA_atpF_atpH_atpI_rps2_petN_psbD_psbC_psbZ_rps14_ycf3_rps4_ndhJ_ndhK_ndhC_atpB_rbcL_accD_psaI_ycf4_cemA_petA_psbJ_psbL_psbF_psbE_petL_petG_psaJ_rps18_rpl20_rps12_clpP_psbB_psbT_psbN_psbH_petD_rps11_rpl36	1
atpA_atpF_atpH_atpI_rps2_petN_psbD_psbC_psbZ_rps14_ycf3_rps4_ndhJ_ndhK_ndhC_atpB_rbcL_accD_psaI_ycf4_cemA_petA_psbJ_psbL_psbF_psbE_petL_petG_psaJ_rps18_rpl20_rps12_clpP_psbB_psbT_psbN_psbH_petD_rps11_rpl36_rps8	1
atpA_atpF_atpH_atpI_rps2_petN_psbD_psbC_psbZ_rps14_ycf3_rps4_ndhJ_ndhK_ndhC_atpB_rbcL_accD_psaI_ycf4_cemA_petA_psbJ_psbL_psbF_psbE_petL_petG_psaJ_rps18_rpl20_rps12_clpP_psbB_psbT_psbN_psbH_petD_rps11_rpl36_rps8_rpl14	1
atpA_atpF_atpH_atpI_rps2_petN_psbD_psbC_psbZ_rps14_ycf3_rps4_ndhJ_ndhK_ndhC_atpB_rbcL_accD_psaI_ycf4_cemA_petA_psbJ_psbL_psbF_psbE_petL_petG_psaJ_rps18_rpl20_rps12_clpP_psbB_psbT_psbN_psbH_petD_rps11_rpl36_rps8_rpl14_rpl16	1
atpA_atpF_atpH_atpI_rps2_petN_psbD_psbC_psbZ_rps14_ycf3_rps4_ndhJ_ndhK_ndhC_atpB_rbcL_accD_psaI_ycf4_cemA_petA_psbJ_psbL_psbF_psbE_petL_petG_psaJ_rps18_rpl20_rps12_clpP_psbB_psbT_psbN_psbH_petD_rps11_rpl36_rps8_rpl14_rpl16_rps3	1
atpA_atpF_atpH_atpI_rps2_petN_psbD_psbC_psbZ_rps14_ycf3_rps4_ndhJ_ndhK_ndhC_atpB_rbcL_accD_psaI_ycf4_cemA_petA_psbJ_psbL_psbF_psbE_petL_petG_psaJ_rps18_rpl20_rps12_clpP_psbB_psbT_psbN_psbH_petD_rps11_rpl36_rps8_rpl14_rpl16_rps3_rpl2	1
atpA_atpF_atpH_atpI_rps2_petN_psbD_psbC_psbZ_rps14_ycf3_rps4_ndhJ_ndhK_ndhC_atpB_rbcL_accD_psaI_ycf4_cemA_petA_psbJ_psbL_psbF_psbE_petL_petG_psaJ_rps18_rpl20_rps12_clpP_psbB_psbT_psbN_psbH_petD_rps11_rpl36_rps8_rpl14_rpl16_rps3_rpl2_ndhB	1
atpA_atpF_atpH_atpI_rps2_petN_psbD_psbC_psbZ_rps14_ycf3_rps4_ndhJ_ndhK_ndhC_atpB_rbcL_accD_psaI_ycf4_cemA_petA_psbJ_psbL_psbF_psbE_petL_petG_psaJ_rps18_rpl20_rps12_clpP_psbB_psbT_psbN_psbH_petD_rps11_rpl36_rps8_rpl14_rpl16_rps3_rpl2_ndhB_rps7	1
atpA_atpF_atpH_atpI_rps2_petN_psbD_psbC_psbZ_rps14_ycf3_rps4_ndhJ_ndhK_ndhC_atpB_rbcL_accD_psaI_ycf4_cemA_petA_psbJ_psbL_psbF_psbE_petL_petG_psaJ_rps18_rpl20_rps12_clpP_psbB_psbT_psbN_psbH_petD_rps11_rpl36_rps8_rpl14_rpl16_rps3_rpl2_ndhB_rps7_rps12	1
atpA_atpF_atpH_atpI_rps2_petN_psbD_psbC_psbZ_rps14_ycf3_rps4_ndhJ_ndhK_ndhC_atpB_rbcL_accD_psaI_ycf4_cemA_petA_psbJ_psbL_psbF_psbE_petL_petG_psaJ_rps18_rpl20_rps12_clpP_psbB_psbT_psbN_psbH_petD_rps11_rpl36_rps8_rpl14_rpl16_rps3_rpl2_ndhB_rps7_rps12_ccsA	1
atpA_atpF_atpH_atpI_rps2_petN_psbD_psbC_psbZ_rps14_ycf3_rps4_ndhJ_ndhK_ndhC_atpB_rbcL_accD_psaI_ycf4_cemA_petA_psbJ_psbL_psbF_psbE_petL_petG_psaJ_rps18_rpl20_rps12_clpP_psbB_psbT_psbN_psbH_petD_rps11_rpl36_rps8_rpl14_rpl16_rps3_rpl2_ndhB_rps7_rps12_ccsA_psaC	1
atpA_atpF_atpH_atpI_rps2_petN_psbD_psbC_psbZ_rps14_ycf3_rps4_ndhJ_ndhK_ndhC_atpB_rbcL_accD_psaI_ycf4_cemA_petA_psbJ_psbL_psbF_psbE_petL_petG_psaJ_rps18_rpl20_rps12_clpP_psbB_psbT_psbN_psbH_petD_rps11_rpl36_rps8_rpl14_rpl16_rps3_rpl2_ndhB_rps7_rps12_ccsA_psaC_ndhE	1
atpA_atpF_atpH_atpI_rps2_petN_psbD_psbC_psbZ_rps14_ycf3_rps4_ndhJ_ndhK_ndhC_atpB_rbcL_accD_psaI_ycf4_cemA_petA_psbJ_psbL_psbF_psbE_petL_petG_psaJ_rps18_rpl20_rps12_clpP_psbB_psbT_psbN_psbH_petD_rps11_rpl36_rps8_rpl14_rpl16_rps3_rpl2_ndhB_rps7_rps12_ccsA_psaC_ndhE_ndhG	1
atpA_atpF_atpH_atpI_rps2_petN_psbD_psbC_psbZ_rps14_ycf3_rps4_ndhJ_ndhK_ndhC_atpB_rbcL_accD_psaI_ycf4_cemA_petA_psbJ_psbL_psbF_psbE_petL_petG_psaJ_rps18_rpl20_rps12_clpP_psbB_psbT_psbN_psbH_petD_rps11_rpl36_rps8_rpl14_rpl16_rps3_rpl2_ndhB_rps7_rps12_ccsA_psaC_ndhE_ndhG_ndhA	1
atpA_atpF_atpH_atpI_rps2_petN_psbD_psbC_psbZ_rps14_ycf3_rps4_ndhJ_ndhK_ndhC_atpB_rbcL_accD_psaI_ycf4_cemA_petA_psbJ_psbL_psbF_psbE_petL_petG_psaJ_rps18_rpl20_rps12_clpP_psbB_psbT_psbN_psbH_petD_rps11_rpl36_rps8_rpl14_rpl16_rps3_rpl2_ndhB_rps7_rps12_ccsA_psaC_ndhE_ndhG_ndhA_ndhH	1
atpA_atpF_atpH_atpI_rps2_petN_psbD_psbC_psbZ_rps14_ycf3_rps4_ndhJ_ndhK_ndhC_atpB_rbcL_accD_psaI_ycf4_cemA_petA_psbJ_psbL_psbF_psbE_petL_petG_psaJ_rps18_rpl20_rps12_clpP_psbB_psbT_psbN_psbH_petD_rps11_rpl36_rps8_rpl14_rpl16_rps3_rpl2_ndhB_rps7_rps12_ccsA_psaC_ndhE_ndhG_ndhA_ndhH_rps15	1
atpA_atpF_atpH_atpI_rps2_petN_psbD_psbC_psbZ_rps14_ycf3_rps4_ndhJ_ndhK_ndhC_atpB_rbcL_accD_psaI_ycf4_cemA_petA_psbJ_psbL_psbF_psbE_petL_petG_psaJ_rps18_rpl20_rps12_clpP_psbB_psbT_psbN_psbH_petD_rps11_rpl36_rps8_rpl14_rpl16_rps3_rpl2_ndhB_rps7_rps12_ccsA_psaC_ndhE_ndhG_ndhA_ndhH_rps15_rps7	1
atpA_atpF_atpH_atpI_rps2_petN_psbD_psbC_psbZ_rps14_ycf3_rps4_ndhJ_ndhK_ndhC_atpB_rbcL_accD_psaI_ycf4_cemA_petA_psbJ_psbL_psbF_psbE_petL_petG_psaJ_rps18_rpl20_rps12_clpP_psbB_psbT_psbN_psbH_petD_rps11_rpl36_rps8_rpl14_rpl16_rps3_rpl2_ndhB_rps7_rps12_ccsA_psaC_ndhE_ndhG_ndhA_ndhH_rps15_rps7_ndhB	1
atpA_atpF_atpH_atpI_rps2_petN_psbD_psbC_psbZ_rps14_ycf3_rps4_ndhJ_ndhK_ndhC_atpB_rbcL_accD_psaI_ycf4_cemA_petA_psbJ_psbL_psbF_psbE_petL_petG_psaJ_rps18_rpl20_rps12_clpP_psbB_psbT_psbN_psbH_petD_rps11_rpl36_rps8_rpl14_rpl16_rps3_rpl2_ndhB_rps7_rps12_ccsA_psaC_ndhE_ndhG_ndhA_ndhH_rps15_rps7_ndhB_rpl2	1
atpA_atpF_atpH_atpI_rps2_petN_psbD_psbC_psbZ_rps14_ycf3_rps4_ndhJ_ndhK_ndhC_atpE	3
atpA_atpF_atpH_atpI_rps2_petN_psbD_psbC_psbZ_rps14_ycf3_rps4_ndhJ_ndhK_ndhC_atpE_atpB	3
atpA_atpF_atpH_atpI_rps2_petN_psbD_psbC_psbZ_rps14_ycf3_rps4_ndhJ_ndhK_ndhC_atpE_atpB_rbcL	3
atpA_atpF_atpH_atpI_rps2_petN_psbD_psbC_psbZ_rps14_ycf3_rps4_ndhJ_ndhK_ndhC_atpE_atpB_rbcL_accD	3
atpA_atpF_atpH_atpI_rps2_petN_psbD_psbC_psbZ_rps14_ycf3_rps4_ndhJ_ndhK_ndhC_atpE_atpB_rbcL_accD_psaI	1
atpA_atpF_atpH_atpI_rps2_petN_psbD_psbC_psbZ_rps14_ycf3_rps4_ndhJ_ndhK_ndhC_atpE_atpB_rbcL_accD_psaI_ycf4	1
atpA_atpF_atpH_atpI_rps2_petN_psbD_psbC_psbZ_rps14_ycf3_rps4_ndhJ_ndhK_ndhC_atpE_atpB_rbcL_accD_psaI_ycf4_cemA	1
atpA_atpF_atpH_atpI_rps2_petN_psbD_psbC_psbZ_rps14_ycf3_rps4_ndhJ_ndhK_ndhC_atpE_atpB_rbcL_accD_psaI_ycf4_cemA_petA	1
atpA_atpF_atpH_atpI_rps2_petN_psbD_psbC_psbZ_rps14_ycf3_rps4_ndhJ_ndhK_ndhC_atpE_atpB_rbcL_accD_psaI_ycf4_cemA_petA_psbJ	1
atpA_atpF_atpH_atpI_rps2_petN_psbD_psbC_psbZ_rps14_ycf3_rps4_ndhJ_ndhK_ndhC_atpE_atpB_rbcL_accD_psaI_ycf4_cemA_petA_psbJ_psbL	1
atpA_atpF_atpH_atpI_rps2_petN_psbD_psbC_psbZ_rps14_ycf3_rps4_ndhJ_ndhK_ndhC_atpE_atpB_rbcL_accD_psaI_ycf4_cemA_petA_psbJ_psbL_psbF	1
atpA_atpF_atpH_atpI_rps2_petN_psbD_psbC_psbZ_rps14_ycf3_rps4_ndhJ_ndhK_ndhC_atpE_atpB_rbcL_accD_psaI_ycf4_cemA_petA_psbJ_psbL_psbF_psbE	1
atpA_atpF_atpH_atpI_rps2_petN_psbD_psbC_psbZ_rps14_ycf3_rps4_ndhJ_ndhK_ndhC_atpE_atpB_rbcL_accD_psaI_ycf4_cemA_petA_psbJ_psbL_psbF_psbE_petL	1
atpA_atpF_atpH_atpI_rps2_petN_psbD_psbC_psbZ_rps14_ycf3_rps4_ndhJ_ndhK_ndhC_atpE_atpB_rbcL_accD_psaI_ycf4_cemA_petA_psbJ_psbL_psbF_psbE_petL_petG	1
atpA_atpF_atpH_atpI_rps2_petN_psbD_psbC_psbZ_rps14_ycf3_rps4_ndhJ_ndhK_ndhC_atpE_atpB_rbcL_accD_psaI_ycf4_cemA_petA_psbJ_psbL_psbF_psbE_petL_petG_psaJ	1
atpA_atpF_atpH_atpI_rps2_petN_psbD_psbC_psbZ_rps14_ycf3_rps4_ndhJ_ndhK_ndhC_atpE_atpB_rbcL_accD_psaI_ycf4_cemA_petA_psbJ_psbL_psbF_psbE_petL_petG_psaJ_rpl33	1
atpA_atpF_atpH_atpI_rps2_petN_psbD_psbC_psbZ_rps14_ycf3_rps4_ndhJ_ndhK_ndhC_atpE_atpB_rbcL_accD_psaI_ycf4_cemA_petA_psbJ_psbL_psbF_psbE_petL_petG_psaJ_rpl33_rps18	1
atpA_atpF_atpH_atpI_rps2_petN_psbD_psbC_psbZ_rps14_ycf3_rps4_ndhJ_ndhK_ndhC_atpE_atpB_rbcL_accD_psaI_ycf4_cemA_petA_psbJ_psbL_psbF_psbE_petL_petG_psaJ_rpl33_rps18_rpl20	1
atpA_atpF_atpH_atpI_rps2_petN_psbD_psbC_psbZ_rps14_ycf3_rps4_ndhJ_ndhK_ndhC_atpE_atpB_rbcL_accD_psaI_ycf4_cemA_petA_psbJ_psbL_psbF_psbE_petL_petG_psaJ_rpl33_rps18_rpl20_rps12	1
atpA_atpF_atpH_atpI_rps2_petN_psbD_psbC_psbZ_rps14_ycf3_rps4_ndhJ_ndhK_ndhC_atpE_atpB_rbcL_accD_psaI_ycf4_cemA_petA_psbJ_psbL_psbF_psbE_petL_petG_psaJ_rpl33_rps18_rpl20_rps12_clpP	1
atpA_atpF_atpH_atpI_rps2_petN_psbD_psbC_psbZ_rps14_ycf3_rps4_ndhJ_ndhK_ndhC_atpE_atpB_rbcL_accD_psaI_ycf4_cemA_petA_psbJ_psbL_psbF_psbE_petL_petG_psaJ_rpl33_rps18_rpl20_rps12_clpP_psbB	1
atpA_atpF_atpH_atpI_rps2_petN_psbD_psbC_psbZ_rps14_ycf3_rps4_ndhJ_ndhK_ndhC_atpE_atpB_rbcL_accD_psaI_ycf4_cemA_petA_psbJ_psbL_psbF_psbE_petL_petG_psaJ_rpl33_rps18_rpl20_rps12_clpP_psbB_psbT	1
atpA_atpF_atpH_atpI_rps2_petN_psbD_psbC_psbZ_rps14_ycf3_rps4_ndhJ_ndhK_ndhC_atpE_atpB_rbcL_accD_psaI_ycf4_cemA_petA_psbJ_psbL_psbF_psbE_petL_petG_psaJ_rpl33_rps18_rpl20_rps12_clpP_psbB_psbT_psbN	1
atpA_atpF_atpH_atpI_rps2_petN_psbD_psbC_psbZ_rps14_ycf3_rps4_ndhJ_ndhK_ndhC_atpE_atpB_rbcL_accD_psaI_ycf4_cemA_petA_psbJ_psbL_psbF_psbE_petL_petG_psaJ_rpl33_rps18_rpl20_rps12_clpP_psbB_psbT_psbN_psbH	1
atpA_atpF_atpH_atpI_rps2_petN_psbD_psbC_psbZ_rps14_ycf3_rps4_ndhJ_ndhK_ndhC_atpE_atpB_rbcL_accD_psaI_ycf4_cemA_petA_psbJ_psbL_psbF_psbE_petL_petG_psaJ_rpl33_rps18_rpl20_rps12_clpP_psbB_psbT_psbN_psbH_petB	1
atpA_atpF_atpH_atpI_rps2_petN_psbD_psbC_psbZ_rps14_ycf3_rps4_ndhJ_ndhK_ndhC_atpE_atpB_rbcL_accD_psaI_ycf4_cemA_petA_psbJ_psbL_psbF_psbE_petL_petG_psaJ_rpl33_rps18_rpl20_rps12_clpP_psbB_psbT_psbN_psbH_petB_petD	1
atpA_atpF_atpH_atpI_rps2_petN_psbD_psbC_psbZ_rps14_ycf3_rps4_ndhJ_ndhK_ndhC_atpE_atpB_rbcL_accD_psaI_ycf4_cemA_petA_psbJ_psbL_psbF_psbE_petL_petG_psaJ_rpl33_rps18_rpl20_rps12_clpP_psbB_psbT_psbN_psbH_petB_petD_rpoA	1
atpA_atpF_atpH_atpI_rps2_petN_psbD_psbC_psbZ_rps14_ycf3_rps4_ndhJ_ndhK_ndhC_atpE_atpB_rbcL_accD_psaI_ycf4_cemA_petA_psbJ_psbL_psbF_psbE_petL_petG_psaJ_rpl33_rps18_rpl20_rps12_clpP_psbB_psbT_psbN_psbH_petB_petD_rpoA_rps11	1
atpA_atpF_atpH_atpI_rps2_petN_psbD_psbC_psbZ_rps14_ycf3_rps4_ndhJ_ndhK_ndhC_atpE_atpB_rbcL_accD_psaI_ycf4_cemA_petA_psbJ_psbL_psbF_psbE_petL_petG_psaJ_rpl33_rps18_rpl20_rps12_clpP_psbB_psbT_psbN_psbH_petB_petD_rpoA_rps11_rpl36	1
atpA_atpF_atpH_atpI_rps2_petN_psbD_psbC_psbZ_rps14_ycf3_rps4_ndhJ_ndhK_ndhC_atpE_atpB_rbcL_accD_psaI_ycf4_cemA_petA_psbJ_psbL_psbF_psbE_petL_petG_psaJ_rpl33_rps18_rpl20_rps12_clpP_psbB_psbT_psbN_psbH_petB_petD_rpoA_rps11_rpl36_infA	1
atpA_atpF_atpH_atpI_rps2_petN_psbD_psbC_psbZ_rps14_ycf3_rps4_ndhJ_ndhK_ndhC_atpE_atpB_rbcL_accD_psaI_ycf4_cemA_petA_psbJ_psbL_psbF_psbE_petL_petG_psaJ_rpl33_rps18_rpl20_rps12_clpP_psbB_psbT_psbN_psbH_petB_petD_rpoA_rps11_rpl36_infA_rps8	1
atpA_atpF_atpH_atpI_rps2_petN_psbD_psbC_psbZ_rps14_ycf3_rps4_ndhJ_ndhK_ndhC_atpE_atpB_rbcL_accD_psaI_ycf4_cemA_petA_psbJ_psbL_psbF_psbE_petL_petG_psaJ_rpl33_rps18_rpl20_rps12_clpP_psbB_psbT_psbN_psbH_petB_petD_rpoA_rps11_rpl36_infA_rps8_rpl14	1
atpA_atpF_atpH_atpI_rps2_petN_psbD_psbC_psbZ_rps14_ycf3_rps4_ndhJ_ndhK_ndhC_atpE_atpB_rbcL_accD_psaI_ycf4_cemA_petA_psbJ_psbL_psbF_psbE_petL_petG_psaJ_rpl33_rps18_rpl20_rps12_clpP_psbB_psbT_psbN_psbH_petB_petD_rpoA_rps11_rpl36_infA_rps8_rpl14_rpl16	1
atpA_atpF_atpH_atpI_rps2_petN_psbD_psbC_psbZ_rps14_ycf3_rps4_ndhJ_ndhK_ndhC_atpE_atpB_rbcL_accD_psaI_ycf4_cemA_petA_psbJ_psbL_psbF_psbE_petL_petG_psaJ_rpl33_rps18_rpl20_rps12_clpP_psbB_psbT_psbN_psbH_petB_petD_rpoA_rps11_rpl36_infA_rps8_rpl14_rpl16_rps3	1
atpA_atpF_atpH_atpI_rps2_petN_psbD_psbC_psbZ_rps14_ycf3_rps4_ndhJ_ndhK_ndhC_atpE_atpB_rbcL_accD_psaI_ycf4_cemA_petA_psbJ_psbL_psbF_psbE_petL_petG_psaJ_rpl33_rps18_rpl20_rps12_clpP_psbB_psbT_psbN_psbH_petB_petD_rpoA_rps11_rpl36_infA_rps8_rpl14_rpl16_rps3_rpl22	1
atpA_atpF_atpH_atpI_rps2_petN_psbD_psbC_psbZ_rps14_ycf3_rps4_ndhJ_ndhK_ndhC_atpE_atpB_rbcL_accD_psaI_ycf4_cemA_petA_psbJ_psbL_psbF_psbE_petL_petG_psaJ_rpl33_rps18_rpl20_rps12_clpP_psbB_psbT_psbN_psbH_petB_petD_rpoA_rps11_rpl36_infA_rps8_rpl14_rpl16_rps3_rpl22_rps19	1
atpA_atpF_atpH_atpI_rps2_petN_psbD_psbC_psbZ_rps14_ycf3_rps4_ndhJ_ndhK_ndhC_atpE_atpB_rbcL_accD_psaI_ycf4_cemA_petA_psbJ_psbL_psbF_psbE_petL_petG_psaJ_rpl33_rps18_rpl20_rps12_clpP_psbB_psbT_psbN_psbH_petB_petD_rpoA_rps11_rpl36_infA_rps8_rpl14_rpl16_rps3_rpl22_rps19_rpl2	1
atpA_atpF_atpH_atpI_rps2_petN_psbD_psbC_psbZ_rps14_ycf3_rps4_ndhJ_ndhK_ndhC_atpE_atpB_rbcL_accD_psaI_ycf4_cemA_petA_psbJ_psbL_psbF_psbE_petL_petG_psaJ_rpl33_rps18_rpl20_rps12_clpP_psbB_psbT_psbN_psbH_petB_petD_rpoA_rps11_rpl36_infA_rps8_rpl14_rpl16_rps3_rpl22_rps19_rpl2_rpl23	1
atpA_atpF_atpH_atpI_rps2_petN_psbD_psbC_psbZ_rps14_ycf3_rps4_ndhJ_ndhK_ndhC_atpE_atpB_rbcL_accD_psaI_ycf4_cemA_petA_psbJ_psbL_psbF_psbE_petL_petG_psaJ_rpl33_rps18_rpl20_rps12_clpP_psbB_psbT_psbN_psbH_petB_petD_rpoA_rps11_rpl36_infA_rps8_rpl14_rpl16_rps3_rpl22_rps19_rpl2_rpl23_ndhB	1
atpA_atpF_atpH_atpI_rps2_petN_psbD_psbC_psbZ_rps14_ycf3_rps4_ndhJ_ndhK_ndhC_atpE_atpB_rbcL_accD_psaI_ycf4_cemA_petA_psbJ_psbL_psbF_psbE_petL_petG_psaJ_rpl33_rps18_rpl20_rps12_clpP_psbB_psbT_psbN_psbH_petB_petD_rpoA_rps11_rpl36_infA_rps8_rpl14_rpl16_rps3_rpl22_rps19_rpl2_rpl23_ndhB_rps7	1
atpA_atpF_atpH_atpI_rps2_petN_psbD_psbC_psbZ_rps14_ycf3_rps4_ndhJ_ndhK_ndhC_atpE_atpB_rbcL_accD_psaI_ycf4_cemA_petA_psbJ_psbL_psbF_psbE_petL_petG_psaJ_rpl33_rps18_rpl20_rps12_clpP_psbB_psbT_psbN_psbH_petB_petD_rpoA_rps11_rpl36_infA_rps8_rpl14_rpl16_rps3_rpl22_rps19_rpl2_rpl23_ndhB_rps7_rpl32	1
atpA_atpF_atpH_atpI_rps2_petN_psbD_psbC_psbZ_rps14_ycf3_rps4_ndhJ_ndhK_ndhC_atpE_atpB_rbcL_accD_psaI_ycf4_cemA_petA_psbJ_psbL_psbF_psbE_petL_petG_psaJ_rpl33_rps18_rpl20_rps12_clpP_psbB_psbT_psbN_psbH_petB_petD_rpoA_rps11_rpl36_infA_rps8_rpl14_rpl16_rps3_rpl22_rps19_rpl2_rpl23_ndhB_rps7_rpl32_ccsA	1
atpA_atpF_atpH_atpI_rps2_petN_psbD_psbC_psbZ_rps14_ycf3_rps4_ndhJ_ndhK_ndhC_atpE_atpB_rbcL_accD_psaI_ycf4_cemA_petA_psbJ_psbL_psbF_psbE_petL_petG_psaJ_rpl33_rps18_rpl20_rps12_clpP_psbB_psbT_psbN_psbH_petB_petD_rpoA_rps11_rpl36_infA_rps8_rpl14_rpl16_rps3_rpl22_rps19_rpl2_rpl23_ndhB_rps7_rpl32_ccsA_ndhD	1
atpA_atpF_atpH_atpI_rps2_petN_psbD_psbC_psbZ_rps14_ycf3_rps4_ndhJ_ndhK_ndhC_atpE_atpB_rbcL_accD_psaI_ycf4_cemA_petA_psbJ_psbL_psbF_psbE_petL_petG_psaJ_rpl33_rps18_rpl20_rps12_clpP_psbB_psbT_psbN_psbH_petB_petD_rpoA_rps11_rpl36_infA_rps8_rpl14_rpl16_rps3_rpl22_rps19_rpl2_rpl23_ndhB_rps7_rpl32_ccsA_ndhD_psaC	1
atpA_atpF_atpH_atpI_rps2_petN_psbD_psbC_psbZ_rps14_ycf3_rps4_ndhJ_ndhK_ndhC_atpE_atpB_rbcL_accD_psaI_ycf4_cemA_petA_psbJ_psbL_psbF_psbE_petL_petG_psaJ_rpl33_rps18_rpl20_rps12_clpP_psbB_psbT_psbN_psbH_petB_petD_rpoA_rps11_rpl36_infA_rps8_rpl14_rpl16_rps3_rpl22_rps19_rpl2_rpl23_ndhB_rps7_rpl32_ccsA_ndhD_psaC_ndhE	1
atpA_atpF_atpH_atpI_rps2_petN_psbD_psbC_psbZ_rps14_ycf3_rps4_ndhJ_ndhK_ndhC_atpE_atpB_rbcL_accD_psaI_ycf4_cemA_petA_psbJ_psbL_psbF_psbE_petL_petG_psaJ_rpl33_rps18_rpl20_rps12_clpP_psbB_psbT_psbN_psbH_petB_petD_rpoA_rps11_rpl36_infA_rps8_rpl14_rpl16_rps3_rpl22_rps19_rpl2_rpl23_ndhB_rps7_rpl32_ccsA_ndhD_psaC_ndhE_ndhG	1
atpA_atpF_atpH_atpI_rps2_petN_psbD_psbC_psbZ_rps14_ycf3_rps4_ndhJ_ndhK_ndhC_atpE_atpB_rbcL_accD_psaI_ycf4_cemA_petA_psbJ_psbL_psbF_psbE_petL_petG_psaJ_rpl33_rps18_rpl20_rps12_clpP_psbB_psbT_psbN_psbH_petB_petD_rpoA_rps11_rpl36_infA_rps8_rpl14_rpl16_rps3_rpl22_rps19_rpl2_rpl23_ndhB_rps7_rpl32_ccsA_ndhD_psaC_ndhE_ndhG_ndhI	1
atpA_atpF_atpH_atpI_rps2_petN_psbD_psbC_psbZ_rps14_ycf3_rps4_ndhJ_ndhK_ndhC_atpE_atpB_rbcL_accD_psaI_ycf4_cemA_petA_psbJ_psbL_psbF_psbE_petL_petG_psaJ_rpl33_rps18_rpl20_rps12_clpP_psbB_psbT_psbN_psbH_petB_petD_rpoA_rps11_rpl36_infA_rps8_rpl14_rpl16_rps3_rpl22_rps19_rpl2_rpl23_ndhB_rps7_rpl32_ccsA_ndhD_psaC_ndhE_ndhG_ndhI_ndhA	1
atpA_atpF_atpH_atpI_rps2_petN_psbD_psbC_psbZ_rps14_ycf3_rps4_ndhJ_ndhK_ndhC_atpE_atpB_rbcL_accD_psaI_ycf4_cemA_petA_psbJ_psbL_psbF_psbE_petL_petG_psaJ_rpl33_rps18_rpl20_rps12_clpP_psbB_psbT_psbN_psbH_petB_petD_rpoA_rps11_rpl36_infA_rps8_rpl14_rpl16_rps3_rpl22_rps19_rpl2_rpl23_ndhB_rps7_rpl32_ccsA_ndhD_psaC_ndhE_ndhG_ndhI_ndhA_ndhH	1
atpA_atpF_atpH_atpI_rps2_petN_psbD_psbC_psbZ_rps14_ycf3_rps4_ndhJ_ndhK_ndhC_atpE_atpB_rbcL_accD_psaI_ycf4_cemA_petA_psbJ_psbL_psbF_psbE_petL_petG_psaJ_rpl33_rps18_rpl20_rps12_clpP_psbB_psbT_psbN_psbH_petB_petD_rpoA_rps11_rpl36_infA_rps8_rpl14_rpl16_rps3_rpl22_rps19_rpl2_rpl23_ndhB_rps7_rpl32_ccsA_ndhD_psaC_ndhE_ndhG_ndhI_ndhA_ndhH_rps15	1
atpA_atpF_atpH_atpI_rps2_petN_psbD_psbC_psbZ_rps14_ycf3_rps4_ndhJ_ndhK_ndhC_atpE_atpB_rbcL_accD_psaI_ycf4_cemA_petA_psbJ_psbL_psbF_psbE_petL_petG_psaJ_rpl33_rps18_rpl20_rps12_clpP_psbB_psbT_psbN_psbH_petB_petD_rpoA_rps11_rpl36_infA_rps8_rpl14_rpl16_rps3_rpl22_rps19_rpl2_rpl23_ndhB_rps7_rpl32_ccsA_ndhD_psaC_ndhE_ndhG_ndhI_ndhA_ndhH_rps15_ycf1	1
atpA_atpF_atpH_atpI_rps2_petN_psbD_psbC_psbZ_rps14_ycf3_rps4_ndhJ_ndhK_ndhC_atpE_atpB_rbcL_accD_psaI_ycf4_cemA_petA_psbJ_psbL_psbF_psbE_petL_petG_psaJ_rpl33_rps18_rpl20_rps12_clpP_psbB_psbT_psbN_psbH_petB_petD_rpoA_rps11_rpl36_infA_rps8_rpl14_rpl16_rps3_rpl22_rps19_rpl2_rpl23_ndhB_rps7_rpl32_ccsA_ndhD_psaC_ndhE_ndhG_ndhI_ndhA_ndhH_rps15_ycf1_rps7	1
atpA_atpF_atpH_atpI_rps2_petN_psbD_psbC_psbZ_rps14_ycf3_rps4_ndhJ_ndhK_ndhC_atpE_atpB_rbcL_accD_psaI_ycf4_cemA_petA_psbJ_psbL_psbF_psbE_petL_petG_psaJ_rpl33_rps18_rpl20_rps12_clpP_psbB_psbT_psbN_psbH_petB_petD_rpoA_rps11_rpl36_infA_rps8_rpl14_rpl16_rps3_rpl22_rps19_rpl2_rpl23_ndhB_rps7_rpl32_ccsA_ndhD_psaC_ndhE_ndhG_ndhI_ndhA_ndhH_rps15_ycf1_rps7_ndhB	1
atpA_atpF_atpH_atpI_rps2_petN_psbD_psbC_psbZ_rps14_ycf3_rps4_ndhJ_ndhK_ndhC_atpE_atpB_rbcL_accD_psaI_ycf4_cemA_petA_psbJ_psbL_psbF_psbE_petL_petG_psaJ_rpl33_rps18_rpl20_rps12_clpP_psbB_psbT_psbN_psbH_petB_petD_rpoA_rps11_rpl36_infA_rps8_rpl14_rpl16_rps3_rpl22_rps19_rpl2_rpl23_ndhB_rps7_rpl32_ccsA_ndhD_psaC_ndhE_ndhG_ndhI_ndhA_ndhH_rps15_ycf1_rps7_ndhB_rpl23	1
atpA_atpF_atpH_atpI_rps2_petN_psbD_psbC_psbZ_rps14_ycf3_rps4_ndhJ_ndhK_ndhC_atpE_atpB_rbcL_accD_psaI_ycf4_cemA_petA_psbJ_psbL_psbF_psbE_petL_petG_psaJ_rpl33_rps18_rpl20_rps12_clpP_psbB_psbT_psbN_psbH_petB_petD_rpoA_rps11_rpl36_infA_rps8_rpl14_rpl16_rps3_rpl22_rps19_rpl2_rpl23_ndhB_rps7_rpl32_ccsA_ndhD_psaC_ndhE_ndhG_ndhI_ndhA_ndhH_rps15_ycf1_rps7_ndhB_rpl23_rpl2	1
atpA_atpF_atpH_atpI_rps2_petN_psbD_psbC_psbZ_rps14_ycf3_rps4_ndhJ_ndhK_ndhC_atpE_atpB_rbcL_accD_ycf4	2
atpA_atpF_atpH_atpI_rps2_petN_psbD_psbC_psbZ_rps14_ycf3_rps4_ndhJ_ndhK_ndhC_atpE_atpB_rbcL_accD_ycf4_cemA	2
atpA_atpF_atpH_atpI_rps2_petN_psbD_psbC_psbZ_rps14_ycf3_rps4_ndhJ_ndhK_ndhC_atpE_atpB_rbcL_accD_ycf4_cemA_petA	2
atpA_atpF_atpH_atpI_rps2_petN_psbD_psbC_psbZ_rps14_ycf3_rps4_ndhJ_ndhK_ndhC_atpE_atpB_rbcL_accD_ycf4_cemA_petA_psbJ	2
atpA_atpF_atpH_atpI_rps2_petN_psbD_psbC_psbZ_rps14_ycf3_rps4_ndhJ_ndhK_ndhC_atpE_atpB_rbcL_accD_ycf4_cemA_petA_psbJ_psbL	2
atpA_atpF_atpH_atpI_rps2_petN_psbD_psbC_psbZ_rps14_ycf3_rps4_ndhJ_ndhK_ndhC_atpE_atpB_rbcL_accD_ycf4_cemA_petA_psbJ_psbL_psbF	2
atpA_atpF_atpH_atpI_rps2_petN_psbD_psbC_psbZ_rps14_ycf3_rps4_ndhJ_ndhK_ndhC_atpE_atpB_rbcL_accD_ycf4_cemA_petA_psbJ_psbL_psbF_psbE	2
atpA_atpF_atpH_atpI_rps2_petN_psbD_psbC_psbZ_rps14_ycf3_rps4_ndhJ_ndhK_ndhC_atpE_atpB_rbcL_accD_ycf4_cemA_petA_psbJ_psbL_psbF_psbE_petG	1
atpA_atpF_atpH_atpI_rps2_petN_psbD_psbC_psbZ_rps14_ycf3_rps4_ndhJ_ndhK_ndhC_atpE_atpB_rbcL_accD_ycf4_cemA_petA_psbJ_psbL_psbF_psbE_petG_psaJ	1
atpA_atpF_atpH_atpI_rps2_petN_psbD_psbC_psbZ_rps14_ycf3_rps4_ndhJ_ndhK_ndhC_atpE_atpB_rbcL_accD_ycf4_cemA_petA_psbJ_psbL_psbF_psbE_petG_psaJ_rpl33	1
atpA_atpF_atpH_atpI_rps2_petN_psbD_psbC_psbZ_rps14_ycf3_rps4_ndhJ_ndhK_ndhC_atpE_atpB_rbcL_accD_ycf4_cemA_petA_psbJ_psbL_psbF_psbE_petG_psaJ_rpl33_rps18	1
atpA_atpF_atpH_atpI_rps2_petN_psbD_psbC_psbZ_rps14_ycf3_rps4_ndhJ_ndhK_ndhC_atpE_atpB_rbcL_accD_ycf4_cemA_petA_psbJ_psbL_psbF_psbE_petG_psaJ_rpl33_rps18_rpl20	1
atpA_atpF_atpH_atpI_rps2_petN_psbD_psbC_psbZ_rps14_ycf3_rps4_ndhJ_ndhK_ndhC_atpE_atpB_rbcL_accD_ycf4_cemA_petA_psbJ_psbL_psbF_psbE_petG_psaJ_rpl33_rps18_rpl20_rps12	1
atpA_atpF_atpH_atpI_rps2_petN_psbD_psbC_psbZ_rps14_ycf3_rps4_ndhJ_ndhK_ndhC_atpE_atpB_rbcL_accD_ycf4_cemA_petA_psbJ_psbL_psbF_psbE_petG_psaJ_rpl33_rps18_rpl20_rps12_clpP	1
atpA_atpF_atpH_atpI_rps2_petN_psbD_psbC_psbZ_rps14_ycf3_rps4_ndhJ_ndhK_ndhC_atpE_atpB_rbcL_accD_ycf4_cemA_petA_psbJ_psbL_psbF_psbE_petG_psaJ_rpl33_rps18_rpl20_rps12_clpP_psbB	1
atpA_atpF_atpH_atpI_rps2_petN_psbD_psbC_psbZ_rps14_ycf3_rps4_ndhJ_ndhK_ndhC_atpE_atpB_rbcL_accD_ycf4_cemA_petA_psbJ_psbL_psbF_psbE_petG_psaJ_rpl33_rps18_rpl20_rps12_clpP_psbB_psbT	1
atpA_atpF_atpH_atpI_rps2_petN_psbD_psbC_psbZ_rps14_ycf3_rps4_ndhJ_ndhK_ndhC_atpE_atpB_rbcL_accD_ycf4_cemA_petA_psbJ_psbL_psbF_psbE_petG_psaJ_rpl33_rps18_rpl20_rps12_clpP_psbB_psbT_psbN	1
atpA_atpF_atpH_atpI_rps2_petN_psbD_psbC_psbZ_rps14_ycf3_rps4_ndhJ_ndhK_ndhC_atpE_atpB_rbcL_accD_ycf4_cemA_petA_psbJ_psbL_psbF_psbE_petG_psaJ_rpl33_rps18_rpl20_rps12_clpP_psbB_psbT_psbN_psbH	1
atpA_atpF_atpH_atpI_rps2_petN_psbD_psbC_psbZ_rps14_ycf3_rps4_ndhJ_ndhK_ndhC_atpE_atpB_rbcL_accD_ycf4_cemA_petA_psbJ_psbL_psbF_psbE_petG_psaJ_rpl33_rps18_rpl20_rps12_clpP_psbB_psbT_psbN_psbH_petB	1
atpA_atpF_atpH_atpI_rps2_petN_psbD_psbC_psbZ_rps14_ycf3_rps4_ndhJ_ndhK_ndhC_atpE_atpB_rbcL_accD_ycf4_cemA_petA_psbJ_psbL_psbF_psbE_petG_psaJ_rpl33_rps18_rpl20_rps12_clpP_psbB_psbT_psbN_psbH_petB_petD	1
atpA_atpF_atpH_atpI_rps2_petN_psbD_psbC_psbZ_rps14_ycf3_rps4_ndhJ_ndhK_ndhC_atpE_atpB_rbcL_accD_ycf4_cemA_petA_psbJ_psbL_psbF_psbE_petG_psaJ_rpl33_rps18_rpl20_rps12_clpP_psbB_psbT_psbN_psbH_petB_petD_rpoA	1
atpA_atpF_atpH_atpI_rps2_petN_psbD_psbC_psbZ_rps14_ycf3_rps4_ndhJ_ndhK_ndhC_atpE_atpB_rbcL_accD_ycf4_cemA_petA_psbJ_psbL_psbF_psbE_petG_psaJ_rpl33_rps18_rpl20_rps12_clpP_psbB_psbT_psbN_psbH_petB_petD_rpoA_rps11	1
atpA_atpF_atpH_atpI_rps2_petN_psbD_psbC_psbZ_rps14_ycf3_rps4_ndhJ_ndhK_ndhC_atpE_atpB_rbcL_accD_ycf4_cemA_petA_psbJ_psbL_psbF_psbE_petG_psaJ_rpl33_rps18_rpl20_rps12_clpP_psbB_psbT_psbN_psbH_petB_petD_rpoA_rps11_rpl36	1
atpA_atpF_atpH_atpI_rps2_petN_psbD_psbC_psbZ_rps14_ycf3_rps4_ndhJ_ndhK_ndhC_atpE_atpB_rbcL_accD_ycf4_cemA_petA_psbJ_psbL_psbF_psbE_petG_psaJ_rpl33_rps18_rpl20_rps12_clpP_psbB_psbT_psbN_psbH_petB_petD_rpoA_rps11_rpl36_infA	1
atpA_atpF_atpH_atpI_rps2_petN_psbD_psbC_psbZ_rps14_ycf3_rps4_ndhJ_ndhK_ndhC_atpE_atpB_rbcL_accD_ycf4_cemA_petA_psbJ_psbL_psbF_psbE_petG_psaJ_rpl33_rps18_rpl20_rps12_clpP_psbB_psbT_psbN_psbH_petB_petD_rpoA_rps11_rpl36_infA_rps8	1
atpA_atpF_atpH_atpI_rps2_petN_psbD_psbC_psbZ_rps14_ycf3_rps4_ndhJ_ndhK_ndhC_atpE_atpB_rbcL_accD_ycf4_cemA_petA_psbJ_psbL_psbF_psbE_petG_psaJ_rpl33_rps18_rpl20_rps12_clpP_psbB_psbT_psbN_psbH_petB_petD_rpoA_rps11_rpl36_infA_rps8_rpl14	1
atpA_atpF_atpH_atpI_rps2_petN_psbD_psbC_psbZ_rps14_ycf3_rps4_ndhJ_ndhK_ndhC_atpE_atpB_rbcL_accD_ycf4_cemA_petA_psbJ_psbL_psbF_psbE_petG_psaJ_rpl33_rps18_rpl20_rps12_clpP_psbB_psbT_psbN_psbH_petB_petD_rpoA_rps11_rpl36_infA_rps8_rpl14_rpl16	1
atpA_atpF_atpH_atpI_rps2_petN_psbD_psbC_psbZ_rps14_ycf3_rps4_ndhJ_ndhK_ndhC_atpE_atpB_rbcL_accD_ycf4_cemA_petA_psbJ_psbL_psbF_psbE_petG_psaJ_rpl33_rps18_rpl20_rps12_clpP_psbB_psbT_psbN_psbH_petB_petD_rpoA_rps11_rpl36_infA_rps8_rpl14_rpl16_rps3	1
atpA_atpF_atpH_atpI_rps2_petN_psbD_psbC_psbZ_rps14_ycf3_rps4_ndhJ_ndhK_ndhC_atpE_atpB_rbcL_accD_ycf4_cemA_petA_psbJ_psbL_psbF_psbE_petG_psaJ_rpl33_rps18_rpl20_rps12_clpP_psbB_psbT_psbN_psbH_petB_petD_rpoA_rps11_rpl36_infA_rps8_rpl14_rpl16_rps3_rpl22	1
atpA_atpF_atpH_atpI_rps2_petN_psbD_psbC_psbZ_rps14_ycf3_rps4_ndhJ_ndhK_ndhC_atpE_atpB_rbcL_accD_ycf4_cemA_petA_psbJ_psbL_psbF_psbE_petG_psaJ_rpl33_rps18_rpl20_rps12_clpP_psbB_psbT_psbN_psbH_petB_petD_rpoA_rps11_rpl36_infA_rps8_rpl14_rpl16_rps3_rpl22_rps19	1
atpA_atpF_atpH_atpI_rps2_petN_psbD_psbC_psbZ_rps14_ycf3_rps4_ndhJ_ndhK_ndhC_atpE_atpB_rbcL_accD_ycf4_cemA_petA_psbJ_psbL_psbF_psbE_petG_psaJ_rpl33_rps18_rpl20_rps12_clpP_psbB_psbT_psbN_psbH_petB_petD_rpoA_rps11_rpl36_infA_rps8_rpl14_rpl16_rps3_rpl22_rps19_rpl2	1
atpA_atpF_atpH_atpI_rps2_petN_psbD_psbC_psbZ_rps14_ycf3_rps4_ndhJ_ndhK_ndhC_atpE_atpB_rbcL_accD_ycf4_cemA_petA_psbJ_psbL_psbF_psbE_petG_psaJ_rpl33_rps18_rpl20_rps12_clpP_psbB_psbT_psbN_psbH_petB_petD_rpoA_rps11_rpl36_infA_rps8_rpl14_rpl16_rps3_rpl22_rps19_rpl2_rpl23	1
atpA_atpF_atpH_atpI_rps2_petN_psbD_psbC_psbZ_rps14_ycf3_rps4_ndhJ_ndhK_ndhC_atpE_atpB_rbcL_accD_ycf4_cemA_petA_psbJ_psbL_psbF_psbE_petG_psaJ_rpl33_rps18_rpl20_rps12_clpP_psbB_psbT_psbN_psbH_petB_petD_rpoA_rps11_rpl36_infA_rps8_rpl14_rpl16_rps3_rpl22_rps19_rpl2_rpl23_ndhB	1
atpA_atpF_atpH_atpI_rps2_petN_psbD_psbC_psbZ_rps14_ycf3_rps4_ndhJ_ndhK_ndhC_atpE_atpB_rbcL_accD_ycf4_cemA_petA_psbJ_psbL_psbF_psbE_petG_psaJ_rpl33_rps18_rpl20_rps12_clpP_psbB_psbT_psbN_psbH_petB_petD_rpoA_rps11_rpl36_infA_rps8_rpl14_rpl16_rps3_rpl22_rps19_rpl2_rpl23_ndhB_rps7	1
atpA_atpF_atpH_atpI_rps2_petN_psbD_psbC_psbZ_rps14_ycf3_rps4_ndhJ_ndhK_ndhC_atpE_atpB_rbcL_accD_ycf4_cemA_petA_psbJ_psbL_psbF_psbE_petG_psaJ_rpl33_rps18_rpl20_rps12_clpP_psbB_psbT_psbN_psbH_petB_petD_rpoA_rps11_rpl36_infA_rps8_rpl14_rpl16_rps3_rpl22_rps19_rpl2_rpl23_ndhB_rps7_rpl32	1
atpA_atpF_atpH_atpI_rps2_petN_psbD_psbC_psbZ_rps14_ycf3_rps4_ndhJ_ndhK_ndhC_atpE_atpB_rbcL_accD_ycf4_cemA_petA_psbJ_psbL_psbF_psbE_petG_psaJ_rpl33_rps18_rpl20_rps12_clpP_psbB_psbT_psbN_psbH_petB_petD_rpoA_rps11_rpl36_infA_rps8_rpl14_rpl16_rps3_rpl22_rps19_rpl2_rpl23_ndhB_rps7_rpl32_ccsA	1
atpA_atpF_atpH_atpI_rps2_petN_psbD_psbC_psbZ_rps14_ycf3_rps4_ndhJ_ndhK_ndhC_atpE_atpB_rbcL_accD_ycf4_cemA_petA_psbJ_psbL_psbF_psbE_petG_psaJ_rpl33_rps18_rpl20_rps12_clpP_psbB_psbT_psbN_psbH_petB_petD_rpoA_rps11_rpl36_infA_rps8_rpl14_rpl16_rps3_rpl22_rps19_rpl2_rpl23_ndhB_rps7_rpl32_ccsA_ndhD	1
atpA_atpF_atpH_atpI_rps2_petN_psbD_psbC_psbZ_rps14_ycf3_rps4_ndhJ_ndhK_ndhC_atpE_atpB_rbcL_accD_ycf4_cemA_petA_psbJ_psbL_psbF_psbE_petG_psaJ_rpl33_rps18_rpl20_rps12_clpP_psbB_psbT_psbN_psbH_petB_petD_rpoA_rps11_rpl36_infA_rps8_rpl14_rpl16_rps3_rpl22_rps19_rpl2_rpl23_ndhB_rps7_rpl32_ccsA_ndhD_psaC	1
atpA_atpF_atpH_atpI_rps2_petN_psbD_psbC_psbZ_rps14_ycf3_rps4_ndhJ_ndhK_ndhC_atpE_atpB_rbcL_accD_ycf4_cemA_petA_psbJ_psbL_psbF_psbE_petG_psaJ_rpl33_rps18_rpl20_rps12_clpP_psbB_psbT_psbN_psbH_petB_petD_rpoA_rps11_rpl36_infA_rps8_rpl14_rpl16_rps3_rpl22_rps19_rpl2_rpl23_ndhB_rps7_rpl32_ccsA_ndhD_psaC_ndhE	1
atpA_atpF_atpH_atpI_rps2_petN_psbD_psbC_psbZ_rps14_ycf3_rps4_ndhJ_ndhK_ndhC_atpE_atpB_rbcL_accD_ycf4_cemA_petA_psbJ_psbL_psbF_psbE_petG_psaJ_rpl33_rps18_rpl20_rps12_clpP_psbB_psbT_psbN_psbH_petB_petD_rpoA_rps11_rpl36_infA_rps8_rpl14_rpl16_rps3_rpl22_rps19_rpl2_rpl23_ndhB_rps7_rpl32_ccsA_ndhD_psaC_ndhE_ndhG	1
atpA_atpF_atpH_atpI_rps2_petN_psbD_psbC_psbZ_rps14_ycf3_rps4_ndhJ_ndhK_ndhC_atpE_atpB_rbcL_accD_ycf4_cemA_petA_psbJ_psbL_psbF_psbE_petG_psaJ_rpl33_rps18_rpl20_rps12_clpP_psbB_psbT_psbN_psbH_petB_petD_rpoA_rps11_rpl36_infA_rps8_rpl14_rpl16_rps3_rpl22_rps19_rpl2_rpl23_ndhB_rps7_rpl32_ccsA_ndhD_psaC_ndhE_ndhG_ndhI	1
atpA_atpF_atpH_atpI_rps2_petN_psbD_psbC_psbZ_rps14_ycf3_rps4_ndhJ_ndhK_ndhC_atpE_atpB_rbcL_accD_ycf4_cemA_petA_psbJ_psbL_psbF_psbE_petG_psaJ_rpl33_rps18_rpl20_rps12_clpP_psbB_psbT_psbN_psbH_petB_petD_rpoA_rps11_rpl36_infA_rps8_rpl14_rpl16_rps3_rpl22_rps19_rpl2_rpl23_ndhB_rps7_rpl32_ccsA_ndhD_psaC_ndhE_ndhG_ndhI_ndhA	1
atpA_atpF_atpH_atpI_rps2_petN_psbD_psbC_psbZ_rps14_ycf3_rps4_ndhJ_ndhK_ndhC_atpE_atpB_rbcL_accD_ycf4_cemA_petA_psbJ_psbL_psbF_psbE_petG_psaJ_rpl33_rps18_rpl20_rps12_clpP_psbB_psbT_psbN_psbH_petB_petD_rpoA_rps11_rpl36_infA_rps8_rpl14_rpl16_rps3_rpl22_rps19_rpl2_rpl23_ndhB_rps7_rpl32_ccsA_ndhD_psaC_ndhE_ndhG_ndhI_ndhA_ndhH	1
atpA_atpF_atpH_atpI_rps2_petN_psbD_psbC_psbZ_rps14_ycf3_rps4_ndhJ_ndhK_ndhC_atpE_atpB_rbcL_accD_ycf4_cemA_petA_psbJ_psbL_psbF_psbE_petG_psaJ_rpl33_rps18_rpl20_rps12_clpP_psbB_psbT_psbN_psbH_petB_petD_rpoA_rps11_rpl36_infA_rps8_rpl14_rpl16_rps3_rpl22_rps19_rpl2_rpl23_ndhB_rps7_rpl32_ccsA_ndhD_psaC_ndhE_ndhG_ndhI_ndhA_ndhH_rps15	1
atpA_atpF_atpH_atpI_rps2_petN_psbD_psbC_psbZ_rps14_ycf3_rps4_ndhJ_ndhK_ndhC_atpE_atpB_rbcL_accD_ycf4_cemA_petA_psbJ_psbL_psbF_psbE_petG_psaJ_rpl33_rps18_rpl20_rps12_clpP_psbB_psbT_psbN_psbH_petB_petD_rpoA_rps11_rpl36_infA_rps8_rpl14_rpl16_rps3_rpl22_rps19_rpl2_rpl23_ndhB_rps7_rpl32_ccsA_ndhD_psaC_ndhE_ndhG_ndhI_ndhA_ndhH_rps15_ycf1	1
atpA_atpF_atpH_atpI_rps2_petN_psbD_psbC_psbZ_rps14_ycf3_rps4_ndhJ_ndhK_ndhC_atpE_atpB_rbcL_accD_ycf4_cemA_petA_psbJ_psbL_psbF_psbE_petG_psaJ_rpl33_rps18_rpl20_rps12_clpP_psbB_psbT_psbN_psbH_petB_petD_rpoA_rps11_rpl36_infA_rps8_rpl14_rpl16_rps3_rpl22_rps19_rpl2_rpl23_ndhB_rps7_rpl32_ccsA_ndhD_psaC_ndhE_ndhG_ndhI_ndhA_ndhH_rps15_ycf1_rps7	1
atpA_atpF_atpH_atpI_rps2_petN_psbD_psbC_psbZ_rps14_ycf3_rps4_ndhJ_ndhK_ndhC_atpE_atpB_rbcL_accD_ycf4_cemA_petA_psbJ_psbL_psbF_psbE_petG_psaJ_rpl33_rps18_rpl20_rps12_clpP_psbB_psbT_psbN_psbH_petB_petD_rpoA_rps11_rpl36_infA_rps8_rpl14_rpl16_rps3_rpl22_rps19_rpl2_rpl23_ndhB_rps7_rpl32_ccsA_ndhD_psaC_ndhE_ndhG_ndhI_ndhA_ndhH_rps15_ycf1_rps7_ndhB	1
atpA_atpF_atpH_atpI_rps2_petN_psbD_psbC_psbZ_rps14_ycf3_rps4_ndhJ_ndhK_ndhC_atpE_atpB_rbcL_accD_ycf4_cemA_petA_psbJ_psbL_psbF_psbE_petG_psaJ_rpl33_rps18_rpl20_rps12_clpP_psbB_psbT_psbN_psbH_petB_petD_rpoA_rps11_rpl36_infA_rps8_rpl14_rpl16_rps3_rpl22_rps19_rpl2_rpl23_ndhB_rps7_rpl32_ccsA_ndhD_psaC_ndhE_ndhG_ndhI_ndhA_ndhH_rps15_ycf1_rps7_ndhB_rpl23	1
atpA_atpF_atpH_atpI_rps2_petN_psbD_psbC_psbZ_rps14_ycf3_rps4_ndhJ_ndhK_ndhC_atpE_atpB_rbcL_accD_ycf4_cemA_petA_psbJ_psbL_psbF_psbE_petG_psaJ_rpl33_rps18_rpl20_rps12_clpP_psbB_psbT_psbN_psbH_petB_petD_rpoA_rps11_rpl36_infA_rps8_rpl14_rpl16_rps3_rpl22_rps19_rpl2_rpl23_ndhB_rps7_rpl32_ccsA_ndhD_psaC_ndhE_ndhG_ndhI_ndhA_ndhH_rps15_ycf1_rps7_ndhB_rpl23_rpl2	1
atpA_atpF_atpH_atpI_rps2_petN_psbD_psbC_psbZ_rps14_ycf3_rps4_ndhJ_ndhK_ndhC_atpE_atpB_rbcL_accD_ycf4_cemA_petA_psbJ_psbL_psbF_psbE_petL	1
atpA_atpF_atpH_atpI_rps2_petN_psbD_psbC_psbZ_rps14_ycf3_rps4_ndhJ_ndhK_ndhC_atpE_atpB_rbcL_accD_ycf4_cemA_petA_psbJ_psbL_psbF_psbE_petL_petG	1
atpA_atpF_atpH_atpI_rps2_petN_psbD_psbC_psbZ_rps14_ycf3_rps4_ndhJ_ndhK_ndhC_atpE_atpB_rbcL_accD_ycf4_cemA_petA_psbJ_psbL_psbF_psbE_petL_petG_psaJ	1
atpA_atpF_atpH_atpI_rps2_petN_psbD_psbC_psbZ_rps14_ycf3_rps4_ndhJ_ndhK_ndhC_atpE_atpB_rbcL_accD_ycf4_cemA_petA_psbJ_psbL_psbF_psbE_petL_petG_psaJ_rps18	1
atpA_atpF_atpH_atpI_rps2_petN_psbD_psbC_psbZ_rps14_ycf3_rps4_ndhJ_ndhK_ndhC_atpE_atpB_rbcL_accD_ycf4_cemA_petA_psbJ_psbL_psbF_psbE_petL_petG_psaJ_rps18_rpl20	1
atpA_atpF_atpH_atpI_rps2_petN_psbD_psbC_psbZ_rps14_ycf3_rps4_ndhJ_ndhK_ndhC_atpE_atpB_rbcL_accD_ycf4_cemA_petA_psbJ_psbL_psbF_psbE_petL_petG_psaJ_rps18_rpl20_rps12	1
atpA_atpF_atpH_atpI_rps2_petN_psbD_psbC_psbZ_rps14_ycf3_rps4_ndhJ_ndhK_ndhC_atpE_atpB_rbcL_accD_ycf4_cemA_petA_psbJ_psbL_psbF_psbE_petL_petG_psaJ_rps18_rpl20_rps12_clpP	1
atpA_atpF_atpH_atpI_rps2_petN_psbD_psbC_psbZ_rps14_ycf3_rps4_ndhJ_ndhK_ndhC_atpE_atpB_rbcL_accD_ycf4_cemA_petA_psbJ_psbL_psbF_psbE_petL_petG_psaJ_rps18_rpl20_rps12_clpP_psbB	1
atpA_atpF_atpH_atpI_rps2_petN_psbD_psbC_psbZ_rps14_ycf3_rps4_ndhJ_ndhK_ndhC_atpE_atpB_rbcL_accD_ycf4_cemA_petA_psbJ_psbL_psbF_psbE_petL_petG_psaJ_rps18_rpl20_rps12_clpP_psbB_psbN	1
atpA_atpF_atpH_atpI_rps2_petN_psbD_psbC_psbZ_rps14_ycf3_rps4_ndhJ_ndhK_ndhC_atpE_atpB_rbcL_accD_ycf4_cemA_petA_psbJ_psbL_psbF_psbE_petL_petG_psaJ_rps18_rpl20_rps12_clpP_psbB_psbN_psbH	1
atpA_atpF_atpH_atpI_rps2_petN_psbD_psbC_psbZ_rps14_ycf3_rps4_ndhJ_ndhK_ndhC_atpE_atpB_rbcL_accD_ycf4_cemA_petA_psbJ_psbL_psbF_psbE_petL_petG_psaJ_rps18_rpl20_rps12_clpP_psbB_psbN_psbH_petB	1
atpA_atpF_atpH_atpI_rps2_petN_psbD_psbC_psbZ_rps14_ycf3_rps4_ndhJ_ndhK_ndhC_atpE_atpB_rbcL_accD_ycf4_cemA_petA_psbJ_psbL_psbF_psbE_petL_petG_psaJ_rps18_rpl20_rps12_clpP_psbB_psbN_psbH_petB_petD	1
atpA_atpF_atpH_atpI_rps2_petN_psbD_psbC_psbZ_rps14_ycf3_rps4_ndhJ_ndhK_ndhC_atpE_atpB_rbcL_accD_ycf4_cemA_petA_psbJ_psbL_psbF_psbE_petL_petG_psaJ_rps18_rpl20_rps12_clpP_psbB_psbN_psbH_petB_petD_rpoA	1
atpA_atpF_atpH_atpI_rps2_petN_psbD_psbC_psbZ_rps14_ycf3_rps4_ndhJ_ndhK_ndhC_atpE_atpB_rbcL_accD_ycf4_cemA_petA_psbJ_psbL_psbF_psbE_petL_petG_psaJ_rps18_rpl20_rps12_clpP_psbB_psbN_psbH_petB_petD_rpoA_rps11	1
atpA_atpF_atpH_atpI_rps2_petN_psbD_psbC_psbZ_rps14_ycf3_rps4_ndhJ_ndhK_ndhC_atpE_atpB_rbcL_accD_ycf4_cemA_petA_psbJ_psbL_psbF_psbE_petL_petG_psaJ_rps18_rpl20_rps12_clpP_psbB_psbN_psbH_petB_petD_rpoA_rps11_rpl36	1
atpA_atpF_atpH_atpI_rps2_petN_psbD_psbC_psbZ_rps14_ycf3_rps4_ndhJ_ndhK_ndhC_atpE_atpB_rbcL_accD_ycf4_cemA_petA_psbJ_psbL_psbF_psbE_petL_petG_psaJ_rps18_rpl20_rps12_clpP_psbB_psbN_psbH_petB_petD_rpoA_rps11_rpl36_infA	1
atpA_atpF_atpH_atpI_rps2_petN_psbD_psbC_psbZ_rps14_ycf3_rps4_ndhJ_ndhK_ndhC_atpE_atpB_rbcL_accD_ycf4_cemA_petA_psbJ_psbL_psbF_psbE_petL_petG_psaJ_rps18_rpl20_rps12_clpP_psbB_psbN_psbH_petB_petD_rpoA_rps11_rpl36_infA_rps8	1
atpA_atpF_atpH_atpI_rps2_petN_psbD_psbC_psbZ_rps14_ycf3_rps4_ndhJ_ndhK_ndhC_atpE_atpB_rbcL_accD_ycf4_cemA_petA_psbJ_psbL_psbF_psbE_petL_petG_psaJ_rps18_rpl20_rps12_clpP_psbB_psbN_psbH_petB_petD_rpoA_rps11_rpl36_infA_rps8_rpl14	1
atpA_atpF_atpH_atpI_rps2_petN_psbD_psbC_psbZ_rps14_ycf3_rps4_ndhJ_ndhK_ndhC_atpE_atpB_rbcL_accD_ycf4_cemA_petA_psbJ_psbL_psbF_psbE_petL_petG_psaJ_rps18_rpl20_rps12_clpP_psbB_psbN_psbH_petB_petD_rpoA_rps11_rpl36_infA_rps8_rpl14_rpl16	1
atpA_atpF_atpH_atpI_rps2_petN_psbD_psbC_psbZ_rps14_ycf3_rps4_ndhJ_ndhK_ndhC_atpE_atpB_rbcL_accD_ycf4_cemA_petA_psbJ_psbL_psbF_psbE_petL_petG_psaJ_rps18_rpl20_rps12_clpP_psbB_psbN_psbH_petB_petD_rpoA_rps11_rpl36_infA_rps8_rpl14_rpl16_rps3	1
atpA_atpF_atpH_atpI_rps2_petN_psbD_psbC_psbZ_rps14_ycf3_rps4_ndhJ_ndhK_ndhC_atpE_atpB_rbcL_accD_ycf4_cemA_petA_psbJ_psbL_psbF_psbE_petL_petG_psaJ_rps18_rpl20_rps12_clpP_psbB_psbN_psbH_petB_petD_rpoA_rps11_rpl36_infA_rps8_rpl14_rpl16_rps3_rpl22	1
atpA_atpF_atpH_atpI_rps2_petN_psbD_psbC_psbZ_rps14_ycf3_rps4_ndhJ_ndhK_ndhC_atpE_atpB_rbcL_accD_ycf4_cemA_petA_psbJ_psbL_psbF_psbE_petL_petG_psaJ_rps18_rpl20_rps12_clpP_psbB_psbN_psbH_petB_petD_rpoA_rps11_rpl36_infA_rps8_rpl14_rpl16_rps3_rpl22_rps19	1
atpA_atpF_atpH_atpI_rps2_petN_psbD_psbC_psbZ_rps14_ycf3_rps4_ndhJ_ndhK_ndhC_atpE_atpB_rbcL_accD_ycf4_cemA_petA_psbJ_psbL_psbF_psbE_petL_petG_psaJ_rps18_rpl20_rps12_clpP_psbB_psbN_psbH_petB_petD_rpoA_rps11_rpl36_infA_rps8_rpl14_rpl16_rps3_rpl22_rps19_rpl2	1
atpA_atpF_atpH_atpI_rps2_petN_psbD_psbC_psbZ_rps14_ycf3_rps4_ndhJ_ndhK_ndhC_atpE_atpB_rbcL_accD_ycf4_cemA_petA_psbJ_psbL_psbF_psbE_petL_petG_psaJ_rps18_rpl20_rps12_clpP_psbB_psbN_psbH_petB_petD_rpoA_rps11_rpl36_infA_rps8_rpl14_rpl16_rps3_rpl22_rps19_rpl2_rpl23	1
atpA_atpF_atpH_atpI_rps2_petN_psbD_psbC_psbZ_rps14_ycf3_rps4_ndhJ_ndhK_ndhC_atpE_atpB_rbcL_accD_ycf4_cemA_petA_psbJ_psbL_psbF_psbE_petL_petG_psaJ_rps18_rpl20_rps12_clpP_psbB_psbN_psbH_petB_petD_rpoA_rps11_rpl36_infA_rps8_rpl14_rpl16_rps3_rpl22_rps19_rpl2_rpl23_ndhB	1
atpA_atpF_atpH_atpI_rps2_petN_psbD_psbC_psbZ_rps14_ycf3_rps4_ndhJ_ndhK_ndhC_atpE_atpB_rbcL_accD_ycf4_cemA_petA_psbJ_psbL_psbF_psbE_petL_petG_psaJ_rps18_rpl20_rps12_clpP_psbB_psbN_psbH_petB_petD_rpoA_rps11_rpl36_infA_rps8_rpl14_rpl16_rps3_rpl22_rps19_rpl2_rpl23_ndhB_rps7	1
atpA_atpF_atpH_atpI_rps2_petN_psbD_psbC_psbZ_rps14_ycf3_rps4_ndhJ_ndhK_ndhC_atpE_atpB_rbcL_accD_ycf4_cemA_petA_psbJ_psbL_psbF_psbE_petL_petG_psaJ_rps18_rpl20_rps12_clpP_psbB_psbN_psbH_petB_petD_rpoA_rps11_rpl36_infA_rps8_rpl14_rpl16_rps3_rpl22_rps19_rpl2_rpl23_ndhB_rps7_ycf1	1
atpA_atpF_atpH_atpI_rps2_petN_psbD_psbC_psbZ_rps14_ycf3_rps4_ndhJ_ndhK_ndhC_atpE_atpB_rbcL_accD_ycf4_cemA_petA_psbJ_psbL_psbF_psbE_petL_petG_psaJ_rps18_rpl20_rps12_clpP_psbB_psbN_psbH_petB_petD_rpoA_rps11_rpl36_infA_rps8_rpl14_rpl16_rps3_rpl22_rps19_rpl2_rpl23_ndhB_rps7_ycf1_ccsA	1
atpA_atpF_atpH_atpI_rps2_petN_psbD_psbC_psbZ_rps14_ycf3_rps4_ndhJ_ndhK_ndhC_atpE_atpB_rbcL_accD_ycf4_cemA_petA_psbJ_psbL_psbF_psbE_petL_petG_psaJ_rps18_rpl20_rps12_clpP_psbB_psbN_psbH_petB_petD_rpoA_rps11_rpl36_infA_rps8_rpl14_rpl16_rps3_rpl22_rps19_rpl2_rpl23_ndhB_rps7_ycf1_ccsA_ndhD	1
atpA_atpF_atpH_atpI_rps2_petN_psbD_psbC_psbZ_rps14_ycf3_rps4_ndhJ_ndhK_ndhC_atpE_atpB_rbcL_accD_ycf4_cemA_petA_psbJ_psbL_psbF_psbE_petL_petG_psaJ_rps18_rpl20_rps12_clpP_psbB_psbN_psbH_petB_petD_rpoA_rps11_rpl36_infA_rps8_rpl14_rpl16_rps3_rpl22_rps19_rpl2_rpl23_ndhB_rps7_ycf1_ccsA_ndhD_psaC	1
atpA_atpF_atpH_atpI_rps2_petN_psbD_psbC_psbZ_rps14_ycf3_rps4_ndhJ_ndhK_ndhC_atpE_atpB_rbcL_accD_ycf4_cemA_petA_psbJ_psbL_psbF_psbE_petL_petG_psaJ_rps18_rpl20_rps12_clpP_psbB_psbN_psbH_petB_petD_rpoA_rps11_rpl36_infA_rps8_rpl14_rpl16_rps3_rpl22_rps19_rpl2_rpl23_ndhB_rps7_ycf1_ccsA_ndhD_psaC_ndhE	1
atpA_atpF_atpH_atpI_rps2_petN_psbD_psbC_psbZ_rps14_ycf3_rps4_ndhJ_ndhK_ndhC_atpE_atpB_rbcL_accD_ycf4_cemA_petA_psbJ_psbL_psbF_psbE_petL_petG_psaJ_rps18_rpl20_rps12_clpP_psbB_psbN_psbH_petB_petD_rpoA_rps11_rpl36_infA_rps8_rpl14_rpl16_rps3_rpl22_rps19_rpl2_rpl23_ndhB_rps7_ycf1_ccsA_ndhD_psaC_ndhE_ndhG	1
atpA_atpF_atpH_atpI_rps2_petN_psbD_psbC_psbZ_rps14_ycf3_rps4_ndhJ_ndhK_ndhC_atpE_atpB_rbcL_accD_ycf4_cemA_petA_psbJ_psbL_psbF_psbE_petL_petG_psaJ_rps18_rpl20_rps12_clpP_psbB_psbN_psbH_petB_petD_rpoA_rps11_rpl36_infA_rps8_rpl14_rpl16_rps3_rpl22_rps19_rpl2_rpl23_ndhB_rps7_ycf1_ccsA_ndhD_psaC_ndhE_ndhG_ndhI	1
atpA_atpF_atpH_atpI_rps2_petN_psbD_psbC_psbZ_rps14_ycf3_rps4_ndhJ_ndhK_ndhC_atpE_atpB_rbcL_accD_ycf4_cemA_petA_psbJ_psbL_psbF_psbE_petL_petG_psaJ_rps18_rpl20_rps12_clpP_psbB_psbN_psbH_petB_petD_rpoA_rps11_rpl36_infA_rps8_rpl14_rpl16_rps3_rpl22_rps19_rpl2_rpl23_ndhB_rps7_ycf1_ccsA_ndhD_psaC_ndhE_ndhG_ndhI_ndhA	1
atpA_atpF_atpH_atpI_rps2_petN_psbD_psbC_psbZ_rps14_ycf3_rps4_ndhJ_ndhK_ndhC_atpE_atpB_rbcL_accD_ycf4_cemA_petA_psbJ_psbL_psbF_psbE_petL_petG_psaJ_rps18_rpl20_rps12_clpP_psbB_psbN_psbH_petB_petD_rpoA_rps11_rpl36_infA_rps8_rpl14_rpl16_rps3_rpl22_rps19_rpl2_rpl23_ndhB_rps7_ycf1_ccsA_ndhD_psaC_ndhE_ndhG_ndhI_ndhA_ndhH	1
atpA_atpF_atpH_atpI_rps2_petN_psbD_psbC_psbZ_rps14_ycf3_rps4_ndhJ_ndhK_ndhC_atpE_atpB_rbcL_accD_ycf4_cemA_petA_psbJ_psbL_psbF_psbE_petL_petG_psaJ_rps18_rpl20_rps12_clpP_psbB_psbN_psbH_petB_petD_rpoA_rps11_rpl36_infA_rps8_rpl14_rpl16_rps3_rpl22_rps19_rpl2_rpl23_ndhB_rps7_ycf1_ccsA_ndhD_psaC_ndhE_ndhG_ndhI_ndhA_ndhH_ycf1	1
atpA_atpF_atpH_atpI_rps2_petN_psbD_psbC_psbZ_rps14_ycf3_rps4_ndhJ_ndhK_ndhC_atpE_atpB_rbcL_accD_ycf4_cemA_petA_psbJ_psbL_psbF_psbE_petL_petG_psaJ_rps18_rpl20_rps12_clpP_psbB_psbN_psbH_petB_petD_rpoA_rps11_rpl36_infA_rps8_rpl14_rpl16_rps3_rpl22_rps19_rpl2_rpl23_ndhB_rps7_ycf1_ccsA_ndhD_psaC_ndhE_ndhG_ndhI_ndhA_ndhH_ycf1_rps7	1
atpA_atpF_atpH_atpI_rps2_petN_psbD_psbC_psbZ_rps14_ycf3_rps4_ndhJ_ndhK_ndhC_atpE_atpB_rbcL_accD_ycf4_cemA_petA_psbJ_psbL_psbF_psbE_petL_petG_psaJ_rps18_rpl20_rps12_clpP_psbB_psbN_psbH_petB_petD_rpoA_rps11_rpl36_infA_rps8_rpl14_rpl16_rps3_rpl22_rps19_rpl2_rpl23_ndhB_rps7_ycf1_ccsA_ndhD_psaC_ndhE_ndhG_ndhI_ndhA_ndhH_ycf1_rps7_ndhB	1
atpA_atpF_atpH_atpI_rps2_petN_psbD_psbC_psbZ_rps14_ycf3_rps4_ndhJ_ndhK_ndhC_atpE_atpB_rbcL_accD_ycf4_cemA_petA_psbJ_psbL_psbF_psbE_petL_petG_psaJ_rps18_rpl20_rps12_clpP_psbB_psbN_psbH_petB_petD_rpoA_rps11_rpl36_infA_rps8_rpl14_rpl16_rps3_rpl22_rps19_rpl2_rpl23_ndhB_rps7_ycf1_ccsA_ndhD_psaC_ndhE_ndhG_ndhI_ndhA_ndhH_ycf1_rps7_ndhB_rpl23	1
atpA_atpF_atpH_atpI_rps2_petN_psbD_psbC_psbZ_rps14_ycf3_rps4_ndhJ_ndhK_ndhC_atpE_atpB_rbcL_accD_ycf4_cemA_petA_psbJ_psbL_psbF_psbE_petL_petG_psaJ_rps18_rpl20_rps12_clpP_psbB_psbN_psbH_petB_petD_rpoA_rps11_rpl36_infA_rps8_rpl14_rpl16_rps3_rpl22_rps19_rpl2_rpl23_ndhB_rps7_ycf1_ccsA_ndhD_psaC_ndhE_ndhG_ndhI_ndhA_ndhH_ycf1_rps7_ndhB_rpl23_rpl2	1
atpA_atpF_atpH_atpI_rps2_petN_psbD_psbC_psbZ_rps14_ycf3_rps4_ndhJ_ndhK_ndhC_atpE_atpB_rbcL_accD_ycf4_cemA_petA_psbJ_psbL_psbF_psbE_petL_petG_psaJ_rps18_rpl20_rps12_clpP_psbB_psbN_psbH_petB_petD_rpoA_rps11_rpl36_infA_rps8_rpl14_rpl16_rps3_rpl22_rps19_rpl2_rpl23_ndhB_rps7_ycf1_ccsA_ndhD_psaC_ndhE_ndhG_ndhI_ndhA_ndhH_ycf1_rps7_ndhB_rpl23_rpl2_rps19	1
atpA_atpF_atpH_atpI_rps2_petN_psbD_psbC_psbZ_rps14_ycf3_rps4_ndhJ_ndhK_ndhC_atpE_atpB_rbcL_accD_ycf4_cemA_petA_psbJ_psbL_psbF_psbE_petL_petG_psaJ_rps18_rpl20_rps12_clpP_psbB_psbN_psbH_petB_petD_rpoA_rps11_rpl36_infA_rps8_rpl14_rpl16_rps3_rpl22_rps19_rpl2_rpl23_ndhB_rps7_ycf1_ccsA_ndhD_psaC_ndhE_ndhG_ndhI_ndhA_ndhH_ycf1_rps7_ndhB_rpl23_rpl2_rps19_rpl22	1
atpA_atpF_atpH_atpI_rps2_petN_psbD_psbC_psbZ_rps14_ycf3_rps4_ndhJ_ndhK_ndhC_atpE_atpB_rbcL_accD_ycf4_cemA_petA_psbJ_psbL_psbF_psbE_petL_petG_psaJ_rps18_rpl20_rps12_clpP_psbB_psbN_psbH_petB_petD_rpoA_rps11_rpl36_infA_rps8_rpl14_rpl16_rps3_rpl22_rps19_rpl2_rpl23_ndhB_rps7_ycf1_ccsA_ndhD_psaC_ndhE_ndhG_ndhI_ndhA_ndhH_ycf1_rps7_ndhB_rpl23_rpl2_rps19_rpl22_rps3	1
atpA_atpF_atpH_atpI_rps2_petN_psbK	1
atpA_atpF_atpH_atpI_rps2_petN_psbK_psbI	1
atpA_atpF_atpH_atpI_rps2_petN_psbK_psbI_rps14	1
atpA_atpF_atpH_atpI_rps2_petN_psbK_psbI_rps14_rps16	1
atpA_atpF_atpH_atpI_rps2_petN_psbK_psbI_rps14_rps16_ndhJ	1
atpA_atpF_atpH_atpI_rps2_petN_psbK_psbI_rps14_rps16_ndhJ_ndhK	1
atpA_atpF_atpH_atpI_rps2_petN_psbK_psbI_rps14_rps16_ndhJ_ndhK_ndhC	1
atpA_atpF_atpH_atpI_rps2_petN_psbK_psbI_rps14_rps16_ndhJ_ndhK_ndhC_psbZ	1
atpA_atpF_atpH_atpI_rps2_petN_psbK_psbI_rps14_rps16_ndhJ_ndhK_ndhC_psbZ_psbE	1
atpA_atpF_atpH_atpI_rps2_petN_psbK_psbI_rps14_rps16_ndhJ_ndhK_ndhC_psbZ_psbE_psbF	1
atpA_atpF_atpH_atpI_rps2_petN_psbK_psbI_rps14_rps16_ndhJ_ndhK_ndhC_psbZ_psbE_psbF_psbL	1
atpA_atpF_atpH_atpI_rps2_petN_psbK_psbI_rps14_rps16_ndhJ_ndhK_ndhC_psbZ_psbE_psbF_psbL_psbJ	1
atpA_atpF_atpH_atpI_rps2_petN_psbK_psbI_rps14_rps16_ndhJ_ndhK_ndhC_psbZ_psbE_psbF_psbL_psbJ_psaI	1
atpA_atpF_atpH_atpI_rps2_petN_psbK_psbI_rps14_rps16_ndhJ_ndhK_ndhC_psbZ_psbE_psbF_psbL_psbJ_psaI_accD	1
atpA_atpF_atpH_atpI_rps2_petN_psbK_psbI_rps14_rps16_ndhJ_ndhK_ndhC_psbZ_psbE_psbF_psbL_psbJ_psaI_accD_ndhB	1
atpA_atpF_atpH_atpI_rps2_petN_psbK_psbI_rps14_rps16_ndhJ_ndhK_ndhC_psbZ_psbE_psbF_psbL_psbJ_psaI_accD_ndhB_psbM	1
atpA_atpF_atpH_atpI_rps2_petN_psbK_psbI_rps14_rps16_ndhJ_ndhK_ndhC_psbZ_psbE_psbF_psbL_psbJ_psaI_accD_ndhB_psbM_rpl20	1
atpA_atpF_atpH_atpI_rps2_petN_psbK_psbI_rps14_rps16_ndhJ_ndhK_ndhC_psbZ_psbE_psbF_psbL_psbJ_psaI_accD_ndhB_psbM_rpl20_rps18	1
atpA_atpF_atpH_atpI_rps2_petN_psbK_psbI_rps14_rps16_ndhJ_ndhK_ndhC_psbZ_psbE_psbF_psbL_psbJ_psaI_accD_ndhB_psbM_rpl20_rps18_rpl33	1
atpA_atpF_atpH_atpI_rps2_petN_psbK_psbI_rps14_rps16_ndhJ_ndhK_ndhC_psbZ_psbE_psbF_psbL_psbJ_psaI_accD_ndhB_psbM_rpl20_rps18_rpl33_psaJ	1
atpA_atpF_atpH_atpI_rps2_petN_psbK_psbI_rps14_rps16_ndhJ_ndhK_ndhC_psbZ_psbE_psbF_psbL_psbJ_psaI_accD_ndhB_psbM_rpl20_rps18_rpl33_psaJ_rps12	1
atpA_atpF_atpH_atpI_rps2_petN_psbK_psbI_rps14_rps16_ndhJ_ndhK_ndhC_psbZ_psbE_psbF_psbL_psbJ_psaI_accD_ndhB_psbM_rpl20_rps18_rpl33_psaJ_rps12_rps7	1
atpA_atpF_atpH_atpI_rps2_petN_psbK_psbI_rps14_rps16_ndhJ_ndhK_ndhC_psbZ_psbE_psbF_psbL_psbJ_psaI_accD_ndhB_psbM_rpl20_rps18_rpl33_psaJ_rps12_rps7_ycf4	1
atpA_atpF_atpH_atpI_rps2_petN_psbK_psbI_rps14_rps16_ndhJ_ndhK_ndhC_psbZ_psbE_psbF_psbL_psbJ_psaI_accD_ndhB_psbM_rpl20_rps18_rpl33_psaJ_rps12_rps7_ycf4_cemA	1
atpA_atpF_atpH_atpI_rps2_petN_psbK_psbI_rps14_rps16_ndhJ_ndhK_ndhC_psbZ_psbE_psbF_psbL_psbJ_psaI_accD_ndhB_psbM_rpl20_rps18_rpl33_psaJ_rps12_rps7_ycf4_cemA_petA	1
atpA_atpF_atpH_atpI_rps2_petN_psbK_psbI_rps14_rps16_ndhJ_ndhK_ndhC_psbZ_psbE_psbF_psbL_psbJ_psaI_accD_ndhB_psbM_rpl20_rps18_rpl33_psaJ_rps12_rps7_ycf4_cemA_petA_petL	1
atpA_atpF_atpH_atpI_rps2_petN_psbK_psbI_rps14_rps16_ndhJ_ndhK_ndhC_psbZ_psbE_psbF_psbL_psbJ_psaI_accD_ndhB_psbM_rpl20_rps18_rpl33_psaJ_rps12_rps7_ycf4_cemA_petA_petL_atpE	1
atpA_atpF_atpH_atpI_rps2_petN_psbK_psbI_rps14_rps16_ndhJ_ndhK_ndhC_psbZ_psbE_psbF_psbL_psbJ_psaI_accD_ndhB_psbM_rpl20_rps18_rpl33_psaJ_rps12_rps7_ycf4_cemA_petA_petL_atpE_atpB	1
atpA_atpF_atpH_atpI_rps2_petN_psbK_psbI_rps14_rps16_ndhJ_ndhK_ndhC_psbZ_psbE_psbF_psbL_psbJ_psaI_accD_ndhB_psbM_rpl20_rps18_rpl33_psaJ_rps12_rps7_ycf4_cemA_petA_petL_atpE_atpB_rbcL	1
atpA_atpF_atpH_atpI_rps2_petN_psbK_psbI_rps14_rps16_ndhJ_ndhK_ndhC_psbZ_psbE_psbF_psbL_psbJ_psaI_accD_ndhB_psbM_rpl20_rps18_rpl33_psaJ_rps12_rps7_ycf4_cemA_petA_petL_atpE_atpB_rbcL_ycf3	1
atpA_atpF_atpH_atpI_rps2_petN_psbK_psbI_rps14_rps16_ndhJ_ndhK_ndhC_psbZ_psbE_psbF_psbL_psbJ_psaI_accD_ndhB_psbM_rpl20_rps18_rpl33_psaJ_rps12_rps7_ycf4_cemA_petA_petL_atpE_atpB_rbcL_ycf3_psaC	1
atpA_atpF_atpH_atpI_rps2_petN_psbK_psbI_rps14_rps16_ndhJ_ndhK_ndhC_psbZ_psbE_psbF_psbL_psbJ_psaI_accD_ndhB_psbM_rpl20_rps18_rpl33_psaJ_rps12_rps7_ycf4_cemA_petA_petL_atpE_atpB_rbcL_ycf3_psaC_ndhD	1
atpA_atpF_atpH_atpI_rps2_petN_psbK_psbI_rps14_rps16_ndhJ_ndhK_ndhC_psbZ_psbE_psbF_psbL_psbJ_psaI_accD_ndhB_psbM_rpl20_rps18_rpl33_psaJ_rps12_rps7_ycf4_cemA_petA_petL_atpE_atpB_rbcL_ycf3_psaC_ndhD_rps15	1
atpA_atpF_atpH_atpI_rps2_petN_psbK_psbI_rps14_rps16_ndhJ_ndhK_ndhC_psbZ_psbE_psbF_psbL_psbJ_psaI_accD_ndhB_psbM_rpl20_rps18_rpl33_psaJ_rps12_rps7_ycf4_cemA_petA_petL_atpE_atpB_rbcL_ycf3_psaC_ndhD_rps15_ndhH	1
atpA_atpF_atpH_atpI_rps2_petN_psbK_psbI_rps14_rps16_ndhJ_ndhK_ndhC_psbZ_psbE_psbF_psbL_psbJ_psaI_accD_ndhB_psbM_rpl20_rps18_rpl33_psaJ_rps12_rps7_ycf4_cemA_petA_petL_atpE_atpB_rbcL_ycf3_psaC_ndhD_rps15_ndhH_ndhA	1
atpA_atpF_atpH_atpI_rps2_petN_psbK_psbI_rps14_rps16_ndhJ_ndhK_ndhC_psbZ_psbE_psbF_psbL_psbJ_psaI_accD_ndhB_psbM_rpl20_rps18_rpl33_psaJ_rps12_rps7_ycf4_cemA_petA_petL_atpE_atpB_rbcL_ycf3_psaC_ndhD_rps15_ndhH_ndhA_ndhI	1
atpA_atpF_atpH_atpI_rps2_petN_psbK_psbI_rps14_rps16_ndhJ_ndhK_ndhC_psbZ_psbE_psbF_psbL_psbJ_psaI_accD_ndhB_psbM_rpl20_rps18_rpl33_psaJ_rps12_rps7_ycf4_cemA_petA_petL_atpE_atpB_rbcL_ycf3_psaC_ndhD_rps15_ndhH_ndhA_ndhI_ndhG	1
atpA_atpF_atpH_atpI_rps2_petN_psbK_psbI_rps14_rps16_ndhJ_ndhK_ndhC_psbZ_psbE_psbF_psbL_psbJ_psaI_accD_ndhB_psbM_rpl20_rps18_rpl33_psaJ_rps12_rps7_ycf4_cemA_petA_petL_atpE_atpB_rbcL_ycf3_psaC_ndhD_rps15_ndhH_ndhA_ndhI_ndhG_ndhE	1
atpA_atpF_atpH_atpI_rps2_petN_psbK_psbI_rps14_rps16_ndhJ_ndhK_ndhC_psbZ_psbE_psbF_psbL_psbJ_psaI_accD_ndhB_psbM_rpl20_rps18_rpl33_psaJ_rps12_rps7_ycf4_cemA_petA_petL_atpE_atpB_rbcL_ycf3_psaC_ndhD_rps15_ndhH_ndhA_ndhI_ndhG_ndhE_rpl32	1
atpA_atpF_atpH_atpI_rps2_petN_psbK_psbI_rps14_rps16_ndhJ_ndhK_ndhC_psbZ_psbE_psbF_psbL_psbJ_psaI_accD_ndhB_psbM_rpl20_rps18_rpl33_psaJ_rps12_rps7_ycf4_cemA_petA_petL_atpE_atpB_rbcL_ycf3_psaC_ndhD_rps15_ndhH_ndhA_ndhI_ndhG_ndhE_rpl32_ycf1	1
atpA_atpF_atpH_atpI_rps2_petN_psbK_psbI_rps14_rps16_ndhJ_ndhK_ndhC_psbZ_psbE_psbF_psbL_psbJ_psaI_accD_ndhB_psbM_rpl20_rps18_rpl33_psaJ_rps12_rps7_ycf4_cemA_petA_petL_atpE_atpB_rbcL_ycf3_psaC_ndhD_rps15_ndhH_ndhA_ndhI_ndhG_ndhE_rpl32_ycf1_ccsA	1
atpA_atpF_atpH_atpI_rps2_petN_psbM	1012
atpA_atpF_atpH_atpI_rps2_petN_psbM_accD	1
atpA_atpF_atpH_atpI_rps2_petN_psbM_accD_rbcL	1
atpA_atpF_atpH_atpI_rps2_petN_psbM_accD_rbcL_atpB	1
atpA_atpF_atpH_atpI_rps2_petN_psbM_accD_rbcL_atpB_atpE	1
atpA_atpF_atpH_atpI_rps2_petN_psbM_accD_rbcL_atpB_atpE_ndhC	1
atpA_atpF_atpH_atpI_rps2_petN_psbM_accD_rbcL_atpB_atpE_ndhC_ndhK	1
atpA_atpF_atpH_atpI_rps2_petN_psbM_accD_rbcL_atpB_atpE_ndhC_ndhK_ndhJ	1
atpA_atpF_atpH_atpI_rps2_petN_psbM_accD_rbcL_atpB_atpE_ndhC_ndhK_ndhJ_rps4	1
atpA_atpF_atpH_atpI_rps2_petN_psbM_accD_rbcL_atpB_atpE_ndhC_ndhK_ndhJ_rps4_ycf3	1
atpA_atpF_atpH_atpI_rps2_petN_psbM_accD_rbcL_atpB_atpE_ndhC_ndhK_ndhJ_rps4_ycf3_rps14	1
atpA_atpF_atpH_atpI_rps2_petN_psbM_accD_rbcL_atpB_atpE_ndhC_ndhK_ndhJ_rps4_ycf3_rps14_psbZ	1
atpA_atpF_atpH_atpI_rps2_petN_psbM_accD_rbcL_atpB_atpE_ndhC_ndhK_ndhJ_rps4_ycf3_rps14_psbZ_psbC	1
atpA_atpF_atpH_atpI_rps2_petN_psbM_accD_rbcL_atpB_atpE_ndhC_ndhK_ndhJ_rps4_ycf3_rps14_psbZ_psbC_psbD	1
atpA_atpF_atpH_atpI_rps2_petN_psbM_accD_rbcL_atpB_atpE_ndhC_ndhK_ndhJ_rps4_ycf3_rps14_psbZ_psbC_psbD_petL	1
atpA_atpF_atpH_atpI_rps2_petN_psbM_accD_rbcL_atpB_atpE_ndhC_ndhK_ndhJ_rps4_ycf3_rps14_psbZ_psbC_psbD_petL_petG	1
atpA_atpF_atpH_atpI_rps2_petN_psbM_accD_rbcL_atpB_atpE_ndhC_ndhK_ndhJ_rps4_ycf3_rps14_psbZ_psbC_psbD_petL_petG_psaJ	1
atpA_atpF_atpH_atpI_rps2_petN_psbM_accD_rbcL_atpB_atpE_ndhC_ndhK_ndhJ_rps4_ycf3_rps14_psbZ_psbC_psbD_petL_petG_psaJ_rpl33	1
atpA_atpF_atpH_atpI_rps2_petN_psbM_accD_rbcL_atpB_atpE_ndhC_ndhK_ndhJ_rps4_ycf3_rps14_psbZ_psbC_psbD_petL_petG_psaJ_rpl33_rps18	1
atpA_atpF_atpH_atpI_rps2_petN_psbM_accD_rbcL_atpB_atpE_ndhC_ndhK_ndhJ_rps4_ycf3_rps14_psbZ_psbC_psbD_petL_petG_psaJ_rpl33_rps18_rpl20	1
atpA_atpF_atpH_atpI_rps2_petN_psbM_accD_rbcL_atpB_atpE_ndhC_ndhK_ndhJ_rps4_ycf3_rps14_psbZ_psbC_psbD_petL_petG_psaJ_rpl33_rps18_rpl20_clpP	1
atpA_atpF_atpH_atpI_rps2_petN_psbM_accD_rbcL_atpB_atpE_ndhC_ndhK_ndhJ_rps4_ycf3_rps14_psbZ_psbC_psbD_petL_petG_psaJ_rpl33_rps18_rpl20_clpP_psbE	1
atpA_atpF_atpH_atpI_rps2_petN_psbM_accD_rbcL_atpB_atpE_ndhC_ndhK_ndhJ_rps4_ycf3_rps14_psbZ_psbC_psbD_petL_petG_psaJ_rpl33_rps18_rpl20_clpP_psbE_psbF	1
atpA_atpF_atpH_atpI_rps2_petN_psbM_accD_rbcL_atpB_atpE_ndhC_ndhK_ndhJ_rps4_ycf3_rps14_psbZ_psbC_psbD_petL_petG_psaJ_rpl33_rps18_rpl20_clpP_psbE_psbF_psbL	1
atpA_atpF_atpH_atpI_rps2_petN_psbM_accD_rbcL_atpB_atpE_ndhC_ndhK_ndhJ_rps4_ycf3_rps14_psbZ_psbC_psbD_petL_petG_psaJ_rpl33_rps18_rpl20_clpP_psbE_psbF_psbL_psbJ	1
atpA_atpF_atpH_atpI_rps2_petN_psbM_accD_rbcL_atpB_atpE_ndhC_ndhK_ndhJ_rps4_ycf3_rps14_psbZ_psbC_psbD_petL_petG_psaJ_rpl33_rps18_rpl20_clpP_psbE_psbF_psbL_psbJ_petA	1
atpA_atpF_atpH_atpI_rps2_petN_psbM_accD_rbcL_atpB_atpE_ndhC_ndhK_ndhJ_rps4_ycf3_rps14_psbZ_psbC_psbD_petL_petG_psaJ_rpl33_rps18_rpl20_clpP_psbE_psbF_psbL_psbJ_petA_cemA	1
atpA_atpF_atpH_atpI_rps2_petN_psbM_accD_rbcL_atpB_atpE_ndhC_ndhK_ndhJ_rps4_ycf3_rps14_psbZ_psbC_psbD_petL_petG_psaJ_rpl33_rps18_rpl20_clpP_psbE_psbF_psbL_psbJ_petA_cemA_ycf4	1
atpA_atpF_atpH_atpI_rps2_petN_psbM_accD_rbcL_atpB_atpE_ndhC_ndhK_ndhJ_rps4_ycf3_rps14_psbZ_psbC_psbD_petL_petG_psaJ_rpl33_rps18_rpl20_clpP_psbE_psbF_psbL_psbJ_petA_cemA_ycf4_psaI	1
atpA_atpF_atpH_atpI_rps2_petN_psbM_accD_rbcL_atpB_atpE_ndhC_ndhK_ndhJ_rps4_ycf3_rps14_psbZ_psbC_psbD_petL_petG_psaJ_rpl33_rps18_rpl20_clpP_psbE_psbF_psbL_psbJ_petA_cemA_ycf4_psaI_psbB	1
atpA_atpF_atpH_atpI_rps2_petN_psbM_accD_rbcL_atpB_atpE_ndhC_ndhK_ndhJ_rps4_ycf3_rps14_psbZ_psbC_psbD_petL_petG_psaJ_rpl33_rps18_rpl20_clpP_psbE_psbF_psbL_psbJ_petA_cemA_ycf4_psaI_psbB_psbT	1
atpA_atpF_atpH_atpI_rps2_petN_psbM_accD_rbcL_atpB_atpE_ndhC_ndhK_ndhJ_rps4_ycf3_rps14_psbZ_psbC_psbD_petL_petG_psaJ_rpl33_rps18_rpl20_clpP_psbE_psbF_psbL_psbJ_petA_cemA_ycf4_psaI_psbB_psbT_psbN	1
atpA_atpF_atpH_atpI_rps2_petN_psbM_accD_rbcL_atpB_atpE_ndhC_ndhK_ndhJ_rps4_ycf3_rps14_psbZ_psbC_psbD_petL_petG_psaJ_rpl33_rps18_rpl20_clpP_psbE_psbF_psbL_psbJ_petA_cemA_ycf4_psaI_psbB_psbT_psbN_psbH	1
atpA_atpF_atpH_atpI_rps2_petN_psbM_accD_rbcL_atpB_atpE_ndhC_ndhK_ndhJ_rps4_ycf3_rps14_psbZ_psbC_psbD_petL_petG_psaJ_rpl33_rps18_rpl20_clpP_psbE_psbF_psbL_psbJ_petA_cemA_ycf4_psaI_psbB_psbT_psbN_psbH_petB	1
atpA_atpF_atpH_atpI_rps2_petN_psbM_accD_rbcL_atpB_atpE_ndhC_ndhK_ndhJ_rps4_ycf3_rps14_psbZ_psbC_psbD_petL_petG_psaJ_rpl33_rps18_rpl20_clpP_psbE_psbF_psbL_psbJ_petA_cemA_ycf4_psaI_psbB_psbT_psbN_psbH_petB_petD	1
atpA_atpF_atpH_atpI_rps2_petN_psbM_accD_rbcL_atpB_atpE_ndhC_ndhK_ndhJ_rps4_ycf3_rps14_psbZ_psbC_psbD_petL_petG_psaJ_rpl33_rps18_rpl20_clpP_psbE_psbF_psbL_psbJ_petA_cemA_ycf4_psaI_psbB_psbT_psbN_psbH_petB_petD_rpoA	1
atpA_atpF_atpH_atpI_rps2_petN_psbM_accD_rbcL_atpB_atpE_ndhC_ndhK_ndhJ_rps4_ycf3_rps14_psbZ_psbC_psbD_petL_petG_psaJ_rpl33_rps18_rpl20_clpP_psbE_psbF_psbL_psbJ_petA_cemA_ycf4_psaI_psbB_psbT_psbN_psbH_petB_petD_rpoA_rps11	1
atpA_atpF_atpH_atpI_rps2_petN_psbM_accD_rbcL_atpB_atpE_ndhC_ndhK_ndhJ_rps4_ycf3_rps14_psbZ_psbC_psbD_petL_petG_psaJ_rpl33_rps18_rpl20_clpP_psbE_psbF_psbL_psbJ_petA_cemA_ycf4_psaI_psbB_psbT_psbN_psbH_petB_petD_rpoA_rps11_rpl36	1
atpA_atpF_atpH_atpI_rps2_petN_psbM_accD_rbcL_atpB_atpE_ndhC_ndhK_ndhJ_rps4_ycf3_rps14_psbZ_psbC_psbD_petL_petG_psaJ_rpl33_rps18_rpl20_clpP_psbE_psbF_psbL_psbJ_petA_cemA_ycf4_psaI_psbB_psbT_psbN_psbH_petB_petD_rpoA_rps11_rpl36_rps8	1
atpA_atpF_atpH_atpI_rps2_petN_psbM_accD_rbcL_atpB_atpE_ndhC_ndhK_ndhJ_rps4_ycf3_rps14_psbZ_psbC_psbD_petL_petG_psaJ_rpl33_rps18_rpl20_clpP_psbE_psbF_psbL_psbJ_petA_cemA_ycf4_psaI_psbB_psbT_psbN_psbH_petB_petD_rpoA_rps11_rpl36_rps8_rpl14	1
atpA_atpF_atpH_atpI_rps2_petN_psbM_accD_rbcL_atpB_atpE_ndhC_ndhK_ndhJ_rps4_ycf3_rps14_psbZ_psbC_psbD_petL_petG_psaJ_rpl33_rps18_rpl20_clpP_psbE_psbF_psbL_psbJ_petA_cemA_ycf4_psaI_psbB_psbT_psbN_psbH_petB_petD_rpoA_rps11_rpl36_rps8_rpl14_rpl16	1
atpA_atpF_atpH_atpI_rps2_petN_psbM_accD_rbcL_atpB_atpE_ndhC_ndhK_ndhJ_rps4_ycf3_rps14_psbZ_psbC_psbD_petL_petG_psaJ_rpl33_rps18_rpl20_clpP_psbE_psbF_psbL_psbJ_petA_cemA_ycf4_psaI_psbB_psbT_psbN_psbH_petB_petD_rpoA_rps11_rpl36_rps8_rpl14_rpl16_rps3	1
atpA_atpF_atpH_atpI_rps2_petN_psbM_accD_rbcL_atpB_atpE_ndhC_ndhK_ndhJ_rps4_ycf3_rps14_psbZ_psbC_psbD_petL_petG_psaJ_rpl33_rps18_rpl20_clpP_psbE_psbF_psbL_psbJ_petA_cemA_ycf4_psaI_psbB_psbT_psbN_psbH_petB_petD_rpoA_rps11_rpl36_rps8_rpl14_rpl16_rps3_rpl22	1
atpA_atpF_atpH_atpI_rps2_petN_psbM_accD_rbcL_atpB_atpE_ndhC_ndhK_ndhJ_rps4_ycf3_rps14_psbZ_psbC_psbD_petL_petG_psaJ_rpl33_rps18_rpl20_clpP_psbE_psbF_psbL_psbJ_petA_cemA_ycf4_psaI_psbB_psbT_psbN_psbH_petB_petD_rpoA_rps11_rpl36_rps8_rpl14_rpl16_rps3_rpl22_rps19	1
atpA_atpF_atpH_atpI_rps2_petN_psbM_accD_rbcL_atpB_atpE_ndhC_ndhK_ndhJ_rps4_ycf3_rps14_psbZ_psbC_psbD_petL_petG_psaJ_rpl33_rps18_rpl20_clpP_psbE_psbF_psbL_psbJ_petA_cemA_ycf4_psaI_psbB_psbT_psbN_psbH_petB_petD_rpoA_rps11_rpl36_rps8_rpl14_rpl16_rps3_rpl22_rps19_rpl2	1
atpA_atpF_atpH_atpI_rps2_petN_psbM_accD_rbcL_atpB_atpE_ndhC_ndhK_ndhJ_rps4_ycf3_rps14_psbZ_psbC_psbD_petL_petG_psaJ_rpl33_rps18_rpl20_clpP_psbE_psbF_psbL_psbJ_petA_cemA_ycf4_psaI_psbB_psbT_psbN_psbH_petB_petD_rpoA_rps11_rpl36_rps8_rpl14_rpl16_rps3_rpl22_rps19_rpl2_ndhB	1
atpA_atpF_atpH_atpI_rps2_petN_psbM_accD_rbcL_atpB_atpE_ndhC_ndhK_ndhJ_rps4_ycf3_rps14_psbZ_psbC_psbD_petL_petG_psaJ_rpl33_rps18_rpl20_clpP_psbE_psbF_psbL_psbJ_petA_cemA_ycf4_psaI_psbB_psbT_psbN_psbH_petB_petD_rpoA_rps11_rpl36_rps8_rpl14_rpl16_rps3_rpl22_rps19_rpl2_ndhB_rps7	1
atpA_atpF_atpH_atpI_rps2_petN_psbM_accD_rbcL_atpB_atpE_ndhC_ndhK_ndhJ_rps4_ycf3_rps14_psbZ_psbC_psbD_petL_petG_psaJ_rpl33_rps18_rpl20_clpP_psbE_psbF_psbL_psbJ_petA_cemA_ycf4_psaI_psbB_psbT_psbN_psbH_petB_petD_rpoA_rps11_rpl36_rps8_rpl14_rpl16_rps3_rpl22_rps19_rpl2_ndhB_rps7_rps12	1
atpA_atpF_atpH_atpI_rps2_petN_psbM_accD_rbcL_atpB_atpE_ndhC_ndhK_ndhJ_rps4_ycf3_rps14_psbZ_psbC_psbD_petL_petG_psaJ_rpl33_rps18_rpl20_clpP_psbE_psbF_psbL_psbJ_petA_cemA_ycf4_psaI_psbB_psbT_psbN_psbH_petB_petD_rpoA_rps11_rpl36_rps8_rpl14_rpl16_rps3_rpl22_rps19_rpl2_ndhB_rps7_rps12_ycf1	1
atpA_atpF_atpH_atpI_rps2_petN_psbM_accD_rbcL_atpB_atpE_ndhC_ndhK_ndhJ_rps4_ycf3_rps14_psbZ_psbC_psbD_petL_petG_psaJ_rpl33_rps18_rpl20_clpP_psbE_psbF_psbL_psbJ_petA_cemA_ycf4_psaI_psbB_psbT_psbN_psbH_petB_petD_rpoA_rps11_rpl36_rps8_rpl14_rpl16_rps3_rpl22_rps19_rpl2_ndhB_rps7_rps12_ycf1_rps15	1
atpA_atpF_atpH_atpI_rps2_petN_psbM_accD_rbcL_atpB_atpE_ndhC_ndhK_ndhJ_rps4_ycf3_rps14_psbZ_psbC_psbD_petL_petG_psaJ_rpl33_rps18_rpl20_clpP_psbE_psbF_psbL_psbJ_petA_cemA_ycf4_psaI_psbB_psbT_psbN_psbH_petB_petD_rpoA_rps11_rpl36_rps8_rpl14_rpl16_rps3_rpl22_rps19_rpl2_ndhB_rps7_rps12_ycf1_rps15_rpl32	1
atpA_atpF_atpH_atpI_rps2_petN_psbM_accD_rbcL_atpB_atpE_ndhC_ndhK_ndhJ_rps4_ycf3_rps14_psbZ_psbC_psbD_petL_petG_psaJ_rpl33_rps18_rpl20_clpP_psbE_psbF_psbL_psbJ_petA_cemA_ycf4_psaI_psbB_psbT_psbN_psbH_petB_petD_rpoA_rps11_rpl36_rps8_rpl14_rpl16_rps3_rpl22_rps19_rpl2_ndhB_rps7_rps12_ycf1_rps15_rpl32_ccsA	1
atpA_atpF_atpH_atpI_rps2_petN_psbM_accD_rbcL_atpB_atpE_ndhC_ndhK_ndhJ_rps4_ycf3_rps14_psbZ_psbC_psbD_petL_petG_psaJ_rpl33_rps18_rpl20_clpP_psbE_psbF_psbL_psbJ_petA_cemA_ycf4_psaI_psbB_psbT_psbN_psbH_petB_petD_rpoA_rps11_rpl36_rps8_rpl14_rpl16_rps3_rpl22_rps19_rpl2_ndhB_rps7_rps12_ycf1_rps15_rpl32_ccsA_ndhD	1
atpA_atpF_atpH_atpI_rps2_petN_psbM_accD_rbcL_atpB_atpE_ndhC_ndhK_ndhJ_rps4_ycf3_rps14_psbZ_psbC_psbD_petL_petG_psaJ_rpl33_rps18_rpl20_clpP_psbE_psbF_psbL_psbJ_petA_cemA_ycf4_psaI_psbB_psbT_psbN_psbH_petB_petD_rpoA_rps11_rpl36_rps8_rpl14_rpl16_rps3_rpl22_rps19_rpl2_ndhB_rps7_rps12_ycf1_rps15_rpl32_ccsA_ndhD_psaC	1
atpA_atpF_atpH_atpI_rps2_petN_psbM_accD_rbcL_atpB_atpE_ndhC_ndhK_ndhJ_rps4_ycf3_rps14_psbZ_psbC_psbD_petL_petG_psaJ_rpl33_rps18_rpl20_clpP_psbE_psbF_psbL_psbJ_petA_cemA_ycf4_psaI_psbB_psbT_psbN_psbH_petB_petD_rpoA_rps11_rpl36_rps8_rpl14_rpl16_rps3_rpl22_rps19_rpl2_ndhB_rps7_rps12_ycf1_rps15_rpl32_ccsA_ndhD_psaC_ndhE	1
atpA_atpF_atpH_atpI_rps2_petN_psbM_accD_rbcL_atpB_atpE_ndhC_ndhK_ndhJ_rps4_ycf3_rps14_psbZ_psbC_psbD_petL_petG_psaJ_rpl33_rps18_rpl20_clpP_psbE_psbF_psbL_psbJ_petA_cemA_ycf4_psaI_psbB_psbT_psbN_psbH_petB_petD_rpoA_rps11_rpl36_rps8_rpl14_rpl16_rps3_rpl22_rps19_rpl2_ndhB_rps7_rps12_ycf1_rps15_rpl32_ccsA_ndhD_psaC_ndhE_ndhG	1
atpA_atpF_atpH_atpI_rps2_petN_psbM_accD_rbcL_atpB_atpE_ndhC_ndhK_ndhJ_rps4_ycf3_rps14_psbZ_psbC_psbD_petL_petG_psaJ_rpl33_rps18_rpl20_clpP_psbE_psbF_psbL_psbJ_petA_cemA_ycf4_psaI_psbB_psbT_psbN_psbH_petB_petD_rpoA_rps11_rpl36_rps8_rpl14_rpl16_rps3_rpl22_rps19_rpl2_ndhB_rps7_rps12_ycf1_rps15_rpl32_ccsA_ndhD_psaC_ndhE_ndhG_ndhI	1
atpA_atpF_atpH_atpI_rps2_petN_psbM_accD_rbcL_atpB_atpE_ndhC_ndhK_ndhJ_rps4_ycf3_rps14_psbZ_psbC_psbD_petL_petG_psaJ_rpl33_rps18_rpl20_clpP_psbE_psbF_psbL_psbJ_petA_cemA_ycf4_psaI_psbB_psbT_psbN_psbH_petB_petD_rpoA_rps11_rpl36_rps8_rpl14_rpl16_rps3_rpl22_rps19_rpl2_ndhB_rps7_rps12_ycf1_rps15_rpl32_ccsA_ndhD_psaC_ndhE_ndhG_ndhI_ndhA	1
atpA_atpF_atpH_atpI_rps2_petN_psbM_accD_rbcL_atpB_atpE_ndhC_ndhK_ndhJ_rps4_ycf3_rps14_psbZ_psbC_psbD_petL_petG_psaJ_rpl33_rps18_rpl20_clpP_psbE_psbF_psbL_psbJ_petA_cemA_ycf4_psaI_psbB_psbT_psbN_psbH_petB_petD_rpoA_rps11_rpl36_rps8_rpl14_rpl16_rps3_rpl22_rps19_rpl2_ndhB_rps7_rps12_ycf1_rps15_rpl32_ccsA_ndhD_psaC_ndhE_ndhG_ndhI_ndhA_ndhH	1
atpA_atpF_atpH_atpI_rps2_petN_psbM_accD_rbcL_atpB_atpE_ndhC_ndhK_ndhJ_rps4_ycf3_rps14_psbZ_psbC_psbD_petL_petG_psaJ_rpl33_rps18_rpl20_clpP_psbE_psbF_psbL_psbJ_petA_cemA_ycf4_psaI_psbB_psbT_psbN_psbH_petB_petD_rpoA_rps11_rpl36_rps8_rpl14_rpl16_rps3_rpl22_rps19_rpl2_ndhB_rps7_rps12_ycf1_rps15_rpl32_ccsA_ndhD_psaC_ndhE_ndhG_ndhI_ndhA_ndhH_rps15	1
atpA_atpF_atpH_atpI_rps2_petN_psbM_accD_rbcL_atpB_atpE_ndhC_ndhK_ndhJ_rps4_ycf3_rps14_psbZ_psbC_psbD_petL_petG_psaJ_rpl33_rps18_rpl20_clpP_psbE_psbF_psbL_psbJ_petA_cemA_ycf4_psaI_psbB_psbT_psbN_psbH_petB_petD_rpoA_rps11_rpl36_rps8_rpl14_rpl16_rps3_rpl22_rps19_rpl2_ndhB_rps7_rps12_ycf1_rps15_rpl32_ccsA_ndhD_psaC_ndhE_ndhG_ndhI_ndhA_ndhH_rps15_ycf1	1
atpA_atpF_atpH_atpI_rps2_petN_psbM_accD_rbcL_atpB_atpE_ndhC_ndhK_ndhJ_rps4_ycf3_rps14_psbZ_psbC_psbD_petL_petG_psaJ_rpl33_rps18_rpl20_clpP_psbE_psbF_psbL_psbJ_petA_cemA_ycf4_psaI_psbB_psbT_psbN_psbH_petB_petD_rpoA_rps11_rpl36_rps8_rpl14_rpl16_rps3_rpl22_rps19_rpl2_ndhB_rps7_rps12_ycf1_rps15_rpl32_ccsA_ndhD_psaC_ndhE_ndhG_ndhI_ndhA_ndhH_rps15_ycf1_rps7	1
atpA_atpF_atpH_atpI_rps2_petN_psbM_accD_rbcL_atpB_atpE_ndhC_ndhK_ndhJ_rps4_ycf3_rps14_psbZ_psbC_psbD_petL_petG_psaJ_rpl33_rps18_rpl20_clpP_psbE_psbF_psbL_psbJ_petA_cemA_ycf4_psaI_psbB_psbT_psbN_psbH_petB_petD_rpoA_rps11_rpl36_rps8_rpl14_rpl16_rps3_rpl22_rps19_rpl2_ndhB_rps7_rps12_ycf1_rps15_rpl32_ccsA_ndhD_psaC_ndhE_ndhG_ndhI_ndhA_ndhH_rps15_ycf1_rps7_ndhB	1
atpA_atpF_atpH_atpI_rps2_petN_psbM_atpE	8
atpA_atpF_atpH_atpI_rps2_petN_psbM_atpE_atpB	8
atpA_atpF_atpH_atpI_rps2_petN_psbM_atpE_atpB_rbcL	8
atpA_atpF_atpH_atpI_rps2_petN_psbM_atpE_atpB_rbcL_accD	7
atpA_atpF_atpH_atpI_rps2_petN_psbM_atpE_atpB_rbcL_accD_psaI	7
atpA_atpF_atpH_atpI_rps2_petN_psbM_atpE_atpB_rbcL_accD_psaI_ycf4	7
atpA_atpF_atpH_atpI_rps2_petN_psbM_atpE_atpB_rbcL_accD_psaI_ycf4_cemA	7
atpA_atpF_atpH_atpI_rps2_petN_psbM_atpE_atpB_rbcL_accD_psaI_ycf4_cemA_petA	7
atpA_atpF_atpH_atpI_rps2_petN_psbM_atpE_atpB_rbcL_accD_psaI_ycf4_cemA_petA_psbJ	7
atpA_atpF_atpH_atpI_rps2_petN_psbM_atpE_atpB_rbcL_accD_psaI_ycf4_cemA_petA_psbJ_psbL	7
atpA_atpF_atpH_atpI_rps2_petN_psbM_atpE_atpB_rbcL_accD_psaI_ycf4_cemA_petA_psbJ_psbL_psbF	7
atpA_atpF_atpH_atpI_rps2_petN_psbM_atpE_atpB_rbcL_accD_psaI_ycf4_cemA_petA_psbJ_psbL_psbF_psbE	7
atpA_atpF_atpH_atpI_rps2_petN_psbM_atpE_atpB_rbcL_accD_psaI_ycf4_cemA_petA_psbJ_psbL_psbF_psbE_petL	7
atpA_atpF_atpH_atpI_rps2_petN_psbM_atpE_atpB_rbcL_accD_psaI_ycf4_cemA_petA_psbJ_psbL_psbF_psbE_petL_petG	7
atpA_atpF_atpH_atpI_rps2_petN_psbM_atpE_atpB_rbcL_accD_psaI_ycf4_cemA_petA_psbJ_psbL_psbF_psbE_petL_petG_psaJ	7
atpA_atpF_atpH_atpI_rps2_petN_psbM_atpE_atpB_rbcL_accD_psaI_ycf4_cemA_petA_psbJ_psbL_psbF_psbE_petL_petG_psaJ_rpl33	7
atpA_atpF_atpH_atpI_rps2_petN_psbM_atpE_atpB_rbcL_accD_psaI_ycf4_cemA_petA_psbJ_psbL_psbF_psbE_petL_petG_psaJ_rpl33_rps18	7
atpA_atpF_atpH_atpI_rps2_petN_psbM_atpE_atpB_rbcL_accD_psaI_ycf4_cemA_petA_psbJ_psbL_psbF_psbE_petL_petG_psaJ_rpl33_rps18_psbB	1
atpA_atpF_atpH_atpI_rps2_petN_psbM_atpE_atpB_rbcL_accD_psaI_ycf4_cemA_petA_psbJ_psbL_psbF_psbE_petL_petG_psaJ_rpl33_rps18_psbB_psbT	1
atpA_atpF_atpH_atpI_rps2_petN_psbM_atpE_atpB_rbcL_accD_psaI_ycf4_cemA_petA_psbJ_psbL_psbF_psbE_petL_petG_psaJ_rpl33_rps18_psbB_psbT_psbN	1
atpA_atpF_atpH_atpI_rps2_petN_psbM_atpE_atpB_rbcL_accD_psaI_ycf4_cemA_petA_psbJ_psbL_psbF_psbE_petL_petG_psaJ_rpl33_rps18_psbB_psbT_psbN_psbH	1
atpA_atpF_atpH_atpI_rps2_petN_psbM_atpE_atpB_rbcL_accD_psaI_ycf4_cemA_petA_psbJ_psbL_psbF_psbE_petL_petG_psaJ_rpl33_rps18_psbB_psbT_psbN_psbH_petB	1
atpA_atpF_atpH_atpI_rps2_petN_psbM_atpE_atpB_rbcL_accD_psaI_ycf4_cemA_petA_psbJ_psbL_psbF_psbE_petL_petG_psaJ_rpl33_rps18_psbB_psbT_psbN_psbH_petB_petD	1
atpA_atpF_atpH_atpI_rps2_petN_psbM_atpE_atpB_rbcL_accD_psaI_ycf4_cemA_petA_psbJ_psbL_psbF_psbE_petL_petG_psaJ_rpl33_rps18_psbB_psbT_psbN_psbH_petB_petD_rpoA	1
atpA_atpF_atpH_atpI_rps2_petN_psbM_atpE_atpB_rbcL_accD_psaI_ycf4_cemA_petA_psbJ_psbL_psbF_psbE_petL_petG_psaJ_rpl33_rps18_psbB_psbT_psbN_psbH_petB_petD_rpoA_rps11	1
atpA_atpF_atpH_atpI_rps2_petN_psbM_atpE_atpB_rbcL_accD_psaI_ycf4_cemA_petA_psbJ_psbL_psbF_psbE_petL_petG_psaJ_rpl33_rps18_psbB_psbT_psbN_psbH_petB_petD_rpoA_rps11_rpl36	1
atpA_atpF_atpH_atpI_rps2_petN_psbM_atpE_atpB_rbcL_accD_psaI_ycf4_cemA_petA_psbJ_psbL_psbF_psbE_petL_petG_psaJ_rpl33_rps18_psbB_psbT_psbN_psbH_petB_petD_rpoA_rps11_rpl36_infA	1
atpA_atpF_atpH_atpI_rps2_petN_psbM_atpE_atpB_rbcL_accD_psaI_ycf4_cemA_petA_psbJ_psbL_psbF_psbE_petL_petG_psaJ_rpl33_rps18_psbB_psbT_psbN_psbH_petB_petD_rpoA_rps11_rpl36_infA_rps8	1
atpA_atpF_atpH_atpI_rps2_petN_psbM_atpE_atpB_rbcL_accD_psaI_ycf4_cemA_petA_psbJ_psbL_psbF_psbE_petL_petG_psaJ_rpl33_rps18_psbB_psbT_psbN_psbH_petB_petD_rpoA_rps11_rpl36_infA_rps8_rpl14	1
atpA_atpF_atpH_atpI_rps2_petN_psbM_atpE_atpB_rbcL_accD_psaI_ycf4_cemA_petA_psbJ_psbL_psbF_psbE_petL_petG_psaJ_rpl33_rps18_psbB_psbT_psbN_psbH_petB_petD_rpoA_rps11_rpl36_infA_rps8_rpl14_rpl16	1
atpA_atpF_atpH_atpI_rps2_petN_psbM_atpE_atpB_rbcL_accD_psaI_ycf4_cemA_petA_psbJ_psbL_psbF_psbE_petL_petG_psaJ_rpl33_rps18_psbB_psbT_psbN_psbH_petB_petD_rpoA_rps11_rpl36_infA_rps8_rpl14_rpl16_rps3	1
atpA_atpF_atpH_atpI_rps2_petN_psbM_atpE_atpB_rbcL_accD_psaI_ycf4_cemA_petA_psbJ_psbL_psbF_psbE_petL_petG_psaJ_rpl33_rps18_psbB_psbT_psbN_psbH_petB_petD_rpoA_rps11_rpl36_infA_rps8_rpl14_rpl16_rps3_rpl22	1
atpA_atpF_atpH_atpI_rps2_petN_psbM_atpE_atpB_rbcL_accD_psaI_ycf4_cemA_petA_psbJ_psbL_psbF_psbE_petL_petG_psaJ_rpl33_rps18_psbB_psbT_psbN_psbH_petB_petD_rpoA_rps11_rpl36_infA_rps8_rpl14_rpl16_rps3_rpl22_rps19	1
atpA_atpF_atpH_atpI_rps2_petN_psbM_atpE_atpB_rbcL_accD_psaI_ycf4_cemA_petA_psbJ_psbL_psbF_psbE_petL_petG_psaJ_rpl33_rps18_psbB_psbT_psbN_psbH_petB_petD_rpoA_rps11_rpl36_infA_rps8_rpl14_rpl16_rps3_rpl22_rps19_rpl2	1
atpA_atpF_atpH_atpI_rps2_petN_psbM_atpE_atpB_rbcL_accD_psaI_ycf4_cemA_petA_psbJ_psbL_psbF_psbE_petL_petG_psaJ_rpl33_rps18_psbB_psbT_psbN_psbH_petB_petD_rpoA_rps11_rpl36_infA_rps8_rpl14_rpl16_rps3_rpl22_rps19_rpl2_rpl23	1
atpA_atpF_atpH_atpI_rps2_petN_psbM_atpE_atpB_rbcL_accD_psaI_ycf4_cemA_petA_psbJ_psbL_psbF_psbE_petL_petG_psaJ_rpl33_rps18_psbB_psbT_psbN_psbH_petB_petD_rpoA_rps11_rpl36_infA_rps8_rpl14_rpl16_rps3_rpl22_rps19_rpl2_rpl23_rps4	1
atpA_atpF_atpH_atpI_rps2_petN_psbM_atpE_atpB_rbcL_accD_psaI_ycf4_cemA_petA_psbJ_psbL_psbF_psbE_petL_petG_psaJ_rpl33_rps18_psbB_psbT_psbN_psbH_petB_petD_rpoA_rps11_rpl36_infA_rps8_rpl14_rpl16_rps3_rpl22_rps19_rpl2_rpl23_rps4_ycf3	1
atpA_atpF_atpH_atpI_rps2_petN_psbM_atpE_atpB_rbcL_accD_psaI_ycf4_cemA_petA_psbJ_psbL_psbF_psbE_petL_petG_psaJ_rpl33_rps18_psbB_psbT_psbN_psbH_petB_petD_rpoA_rps11_rpl36_infA_rps8_rpl14_rpl16_rps3_rpl22_rps19_rpl2_rpl23_rps4_ycf3_rps14	1
atpA_atpF_atpH_atpI_rps2_petN_psbM_atpE_atpB_rbcL_accD_psaI_ycf4_cemA_petA_psbJ_psbL_psbF_psbE_petL_petG_psaJ_rpl33_rps18_rpl20	6
atpA_atpF_atpH_atpI_rps2_petN_psbM_atpE_atpB_rbcL_accD_psaI_ycf4_cemA_petA_psbJ_psbL_psbF_psbE_petL_petG_psaJ_rpl33_rps18_rpl20_clpP	3
atpA_atpF_atpH_atpI_rps2_petN_psbM_atpE_atpB_rbcL_accD_psaI_ycf4_cemA_petA_psbJ_psbL_psbF_psbE_petL_petG_psaJ_rpl33_rps18_rpl20_clpP_psbB	2
atpA_atpF_atpH_atpI_rps2_petN_psbM_atpE_atpB_rbcL_accD_psaI_ycf4_cemA_petA_psbJ_psbL_psbF_psbE_petL_petG_psaJ_rpl33_rps18_rpl20_clpP_psbB_psbT	2
atpA_atpF_atpH_atpI_rps2_petN_psbM_atpE_atpB_rbcL_accD_psaI_ycf4_cemA_petA_psbJ_psbL_psbF_psbE_petL_petG_psaJ_rpl33_rps18_rpl20_clpP_psbB_psbT_psbN	2
atpA_atpF_atpH_atpI_rps2_petN_psbM_atpE_atpB_rbcL_accD_psaI_ycf4_cemA_petA_psbJ_psbL_psbF_psbE_petL_petG_psaJ_rpl33_rps18_rpl20_clpP_psbB_psbT_psbN_psbH	2
atpA_atpF_atpH_atpI_rps2_petN_psbM_atpE_atpB_rbcL_accD_psaI_ycf4_cemA_petA_psbJ_psbL_psbF_psbE_petL_petG_psaJ_rpl33_rps18_rpl20_clpP_psbB_psbT_psbN_psbH_petB	2
atpA_atpF_atpH_atpI_rps2_petN_psbM_atpE_atpB_rbcL_accD_psaI_ycf4_cemA_petA_psbJ_psbL_psbF_psbE_petL_petG_psaJ_rpl33_rps18_rpl20_clpP_psbB_psbT_psbN_psbH_petB_petD	2
atpA_atpF_atpH_atpI_rps2_petN_psbM_atpE_atpB_rbcL_accD_psaI_ycf4_cemA_petA_psbJ_psbL_psbF_psbE_petL_petG_psaJ_rpl33_rps18_rpl20_clpP_psbB_psbT_psbN_psbH_petB_petD_rpoA	2
atpA_atpF_atpH_atpI_rps2_petN_psbM_atpE_atpB_rbcL_accD_psaI_ycf4_cemA_petA_psbJ_psbL_psbF_psbE_petL_petG_psaJ_rpl33_rps18_rpl20_clpP_psbB_psbT_psbN_psbH_petB_petD_rpoA_rps11	2
atpA_atpF_atpH_atpI_rps2_petN_psbM_atpE_atpB_rbcL_accD_psaI_ycf4_cemA_petA_psbJ_psbL_psbF_psbE_petL_petG_psaJ_rpl33_rps18_rpl20_clpP_psbB_psbT_psbN_psbH_petB_petD_rpoA_rps11_rpl36	2
atpA_atpF_atpH_atpI_rps2_petN_psbM_atpE_atpB_rbcL_accD_psaI_ycf4_cemA_petA_psbJ_psbL_psbF_psbE_petL_petG_psaJ_rpl33_rps18_rpl20_clpP_psbB_psbT_psbN_psbH_petB_petD_rpoA_rps11_rpl36_infA	2
atpA_atpF_atpH_atpI_rps2_petN_psbM_atpE_atpB_rbcL_accD_psaI_ycf4_cemA_petA_psbJ_psbL_psbF_psbE_petL_petG_psaJ_rpl33_rps18_rpl20_clpP_psbB_psbT_psbN_psbH_petB_petD_rpoA_rps11_rpl36_infA_rps8	2
atpA_atpF_atpH_atpI_rps2_petN_psbM_atpE_atpB_rbcL_accD_psaI_ycf4_cemA_petA_psbJ_psbL_psbF_psbE_petL_petG_psaJ_rpl33_rps18_rpl20_clpP_psbB_psbT_psbN_psbH_petB_petD_rpoA_rps11_rpl36_infA_rps8_rpl14	2
atpA_atpF_atpH_atpI_rps2_petN_psbM_atpE_atpB_rbcL_accD_psaI_ycf4_cemA_petA_psbJ_psbL_psbF_psbE_petL_petG_psaJ_rpl33_rps18_rpl20_clpP_psbB_psbT_psbN_psbH_petB_petD_rpoA_rps11_rpl36_infA_rps8_rpl14_rpl16	2
atpA_atpF_atpH_atpI_rps2_petN_psbM_atpE_atpB_rbcL_accD_psaI_ycf4_cemA_petA_psbJ_psbL_psbF_psbE_petL_petG_psaJ_rpl33_rps18_rpl20_clpP_psbB_psbT_psbN_psbH_petB_petD_rpoA_rps11_rpl36_infA_rps8_rpl14_rpl16_rps3	2
atpA_atpF_atpH_atpI_rps2_petN_psbM_atpE_atpB_rbcL_accD_psaI_ycf4_cemA_petA_psbJ_psbL_psbF_psbE_petL_petG_psaJ_rpl33_rps18_rpl20_clpP_psbB_psbT_psbN_psbH_petB_petD_rpoA_rps11_rpl36_infA_rps8_rpl14_rpl16_rps3_rpl22	2
atpA_atpF_atpH_atpI_rps2_petN_psbM_atpE_atpB_rbcL_accD_psaI_ycf4_cemA_petA_psbJ_psbL_psbF_psbE_petL_petG_psaJ_rpl33_rps18_rpl20_clpP_psbB_psbT_psbN_psbH_petB_petD_rpoA_rps11_rpl36_infA_rps8_rpl14_rpl16_rps3_rpl22_rps19	2
atpA_atpF_atpH_atpI_rps2_petN_psbM_atpE_atpB_rbcL_accD_psaI_ycf4_cemA_petA_psbJ_psbL_psbF_psbE_petL_petG_psaJ_rpl33_rps18_rpl20_clpP_psbB_psbT_psbN_psbH_petB_petD_rpoA_rps11_rpl36_infA_rps8_rpl14_rpl16_rps3_rpl22_rps19_rpl2	2
atpA_atpF_atpH_atpI_rps2_petN_psbM_atpE_atpB_rbcL_accD_psaI_ycf4_cemA_petA_psbJ_psbL_psbF_psbE_petL_petG_psaJ_rpl33_rps18_rpl20_clpP_psbB_psbT_psbN_psbH_petB_petD_rpoA_rps11_rpl36_infA_rps8_rpl14_rpl16_rps3_rpl22_rps19_rpl2_rpl23	2
atpA_atpF_atpH_atpI_rps2_petN_psbM_atpE_atpB_rbcL_accD_psaI_ycf4_cemA_petA_psbJ_psbL_psbF_psbE_petL_petG_psaJ_rpl33_rps18_rpl20_clpP_psbB_psbT_psbN_psbH_petB_petD_rpoA_rps11_rpl36_infA_rps8_rpl14_rpl16_rps3_rpl22_rps19_rpl2_rpl23_rps4	2
atpA_atpF_atpH_atpI_rps2_petN_psbM_atpE_atpB_rbcL_accD_psaI_ycf4_cemA_petA_psbJ_psbL_psbF_psbE_petL_petG_psaJ_rpl33_rps18_rpl20_clpP_psbB_psbT_psbN_psbH_petB_petD_rpoA_rps11_rpl36_infA_rps8_rpl14_rpl16_rps3_rpl22_rps19_rpl2_rpl23_rps4_ycf3	2
atpA_atpF_atpH_atpI_rps2_petN_psbM_atpE_atpB_rbcL_accD_psaI_ycf4_cemA_petA_psbJ_psbL_psbF_psbE_petL_petG_psaJ_rpl33_rps18_rpl20_clpP_psbB_psbT_psbN_psbH_petB_petD_rpoA_rps11_rpl36_infA_rps8_rpl14_rpl16_rps3_rpl22_rps19_rpl2_rpl23_rps4_ycf3_rps14	2
atpA_atpF_atpH_atpI_rps2_petN_psbM_atpE_atpB_rbcL_accD_psaI_ycf4_cemA_petA_psbJ_psbL_psbF_psbE_petL_petG_psaJ_rpl33_rps18_rpl20_clpP_psbI	1
atpA_atpF_atpH_atpI_rps2_petN_psbM_atpE_atpB_rbcL_accD_psaI_ycf4_cemA_petA_psbJ_psbL_psbF_psbE_petL_petG_psaJ_rpl33_rps18_rpl20_clpP_psbI_psbB	1
atpA_atpF_atpH_atpI_rps2_petN_psbM_atpE_atpB_rbcL_accD_psaI_ycf4_cemA_petA_psbJ_psbL_psbF_psbE_petL_petG_psaJ_rpl33_rps18_rpl20_clpP_psbI_psbB_psbT	1
atpA_atpF_atpH_atpI_rps2_petN_psbM_atpE_atpB_rbcL_accD_psaI_ycf4_cemA_petA_psbJ_psbL_psbF_psbE_petL_petG_psaJ_rpl33_rps18_rpl20_clpP_psbI_psbB_psbT_psbN	1
atpA_atpF_atpH_atpI_rps2_petN_psbM_atpE_atpB_rbcL_accD_psaI_ycf4_cemA_petA_psbJ_psbL_psbF_psbE_petL_petG_psaJ_rpl33_rps18_rpl20_clpP_psbI_psbB_psbT_psbN_psbH	1
atpA_atpF_atpH_atpI_rps2_petN_psbM_atpE_atpB_rbcL_accD_psaI_ycf4_cemA_petA_psbJ_psbL_psbF_psbE_petL_petG_psaJ_rpl33_rps18_rpl20_clpP_psbI_psbB_psbT_psbN_psbH_petB	1
atpA_atpF_atpH_atpI_rps2_petN_psbM_atpE_atpB_rbcL_accD_psaI_ycf4_cemA_petA_psbJ_psbL_psbF_psbE_petL_petG_psaJ_rpl33_rps18_rpl20_clpP_psbI_psbB_psbT_psbN_psbH_petB_petD	1
atpA_atpF_atpH_atpI_rps2_petN_psbM_atpE_atpB_rbcL_accD_psaI_ycf4_cemA_petA_psbJ_psbL_psbF_psbE_petL_petG_psaJ_rpl33_rps18_rpl20_clpP_psbI_psbB_psbT_psbN_psbH_petB_petD_rpoA	1
atpA_atpF_atpH_atpI_rps2_petN_psbM_atpE_atpB_rbcL_accD_psaI_ycf4_cemA_petA_psbJ_psbL_psbF_psbE_petL_petG_psaJ_rpl33_rps18_rpl20_clpP_psbI_psbB_psbT_psbN_psbH_petB_petD_rpoA_rps11	1
atpA_atpF_atpH_atpI_rps2_petN_psbM_atpE_atpB_rbcL_accD_psaI_ycf4_cemA_petA_psbJ_psbL_psbF_psbE_petL_petG_psaJ_rpl33_rps18_rpl20_clpP_psbI_psbB_psbT_psbN_psbH_petB_petD_rpoA_rps11_rpl36	1
atpA_atpF_atpH_atpI_rps2_petN_psbM_atpE_atpB_rbcL_accD_psaI_ycf4_cemA_petA_psbJ_psbL_psbF_psbE_petL_petG_psaJ_rpl33_rps18_rpl20_clpP_psbI_psbB_psbT_psbN_psbH_petB_petD_rpoA_rps11_rpl36_infA	1
atpA_atpF_atpH_atpI_rps2_petN_psbM_atpE_atpB_rbcL_accD_psaI_ycf4_cemA_petA_psbJ_psbL_psbF_psbE_petL_petG_psaJ_rpl33_rps18_rpl20_clpP_psbI_psbB_psbT_psbN_psbH_petB_petD_rpoA_rps11_rpl36_infA_rps8	1
atpA_atpF_atpH_atpI_rps2_petN_psbM_atpE_atpB_rbcL_accD_psaI_ycf4_cemA_petA_psbJ_psbL_psbF_psbE_petL_petG_psaJ_rpl33_rps18_rpl20_clpP_psbI_psbB_psbT_psbN_psbH_petB_petD_rpoA_rps11_rpl36_infA_rps8_rpl14	1
atpA_atpF_atpH_atpI_rps2_petN_psbM_atpE_atpB_rbcL_accD_psaI_ycf4_cemA_petA_psbJ_psbL_psbF_psbE_petL_petG_psaJ_rpl33_rps18_rpl20_clpP_psbI_psbB_psbT_psbN_psbH_petB_petD_rpoA_rps11_rpl36_infA_rps8_rpl14_rpl16	1
atpA_atpF_atpH_atpI_rps2_petN_psbM_atpE_atpB_rbcL_accD_psaI_ycf4_cemA_petA_psbJ_psbL_psbF_psbE_petL_petG_psaJ_rpl33_rps18_rpl20_clpP_psbI_psbB_psbT_psbN_psbH_petB_petD_rpoA_rps11_rpl36_infA_rps8_rpl14_rpl16_rps3	1
atpA_atpF_atpH_atpI_rps2_petN_psbM_atpE_atpB_rbcL_accD_psaI_ycf4_cemA_petA_psbJ_psbL_psbF_psbE_petL_petG_psaJ_rpl33_rps18_rpl20_clpP_psbI_psbB_psbT_psbN_psbH_petB_petD_rpoA_rps11_rpl36_infA_rps8_rpl14_rpl16_rps3_rpl22	1
atpA_atpF_atpH_atpI_rps2_petN_psbM_atpE_atpB_rbcL_accD_psaI_ycf4_cemA_petA_psbJ_psbL_psbF_psbE_petL_petG_psaJ_rpl33_rps18_rpl20_clpP_psbI_psbB_psbT_psbN_psbH_petB_petD_rpoA_rps11_rpl36_infA_rps8_rpl14_rpl16_rps3_rpl22_rps19	1
atpA_atpF_atpH_atpI_rps2_petN_psbM_atpE_atpB_rbcL_accD_psaI_ycf4_cemA_petA_psbJ_psbL_psbF_psbE_petL_petG_psaJ_rpl33_rps18_rpl20_clpP_psbI_psbB_psbT_psbN_psbH_petB_petD_rpoA_rps11_rpl36_infA_rps8_rpl14_rpl16_rps3_rpl22_rps19_rpl2	1
atpA_atpF_atpH_atpI_rps2_petN_psbM_atpE_atpB_rbcL_accD_psaI_ycf4_cemA_petA_psbJ_psbL_psbF_psbE_petL_petG_psaJ_rpl33_rps18_rpl20_clpP_psbI_psbB_psbT_psbN_psbH_petB_petD_rpoA_rps11_rpl36_infA_rps8_rpl14_rpl16_rps3_rpl22_rps19_rpl2_rpl23	1
atpA_atpF_atpH_atpI_rps2_petN_psbM_atpE_atpB_rbcL_accD_psaI_ycf4_cemA_petA_psbJ_psbL_psbF_psbE_petL_petG_psaJ_rpl33_rps18_rpl20_clpP_psbI_psbB_psbT_psbN_psbH_petB_petD_rpoA_rps11_rpl36_infA_rps8_rpl14_rpl16_rps3_rpl22_rps19_rpl2_rpl23_rps4	1
atpA_atpF_atpH_atpI_rps2_petN_psbM_atpE_atpB_rbcL_accD_psaI_ycf4_cemA_petA_psbJ_psbL_psbF_psbE_petL_petG_psaJ_rpl33_rps18_rpl20_clpP_psbI_psbB_psbT_psbN_psbH_petB_petD_rpoA_rps11_rpl36_infA_rps8_rpl14_rpl16_rps3_rpl22_rps19_rpl2_rpl23_rps4_ycf3	1
atpA_atpF_atpH_atpI_rps2_petN_psbM_atpE_atpB_rbcL_accD_psaI_ycf4_cemA_petA_psbJ_psbL_psbF_psbE_petL_petG_psaJ_rpl33_rps18_rpl20_clpP_psbI_psbB_psbT_psbN_psbH_petB_petD_rpoA_rps11_rpl36_infA_rps8_rpl14_rpl16_rps3_rpl22_rps19_rpl2_rpl23_rps4_ycf3_rps14	1
atpA_atpF_atpH_atpI_rps2_petN_psbM_atpE_atpB_rbcL_accD_psaI_ycf4_cemA_petA_psbJ_psbL_psbF_psbE_petL_petG_psaJ_rpl33_rps18_rpl20_rps12	3
atpA_atpF_atpH_atpI_rps2_petN_psbM_atpE_atpB_rbcL_accD_psaI_ycf4_cemA_petA_psbJ_psbL_psbF_psbE_petL_petG_psaJ_rpl33_rps18_rpl20_rps12_clpP	3
atpA_atpF_atpH_atpI_rps2_petN_psbM_atpE_atpB_rbcL_accD_psaI_ycf4_cemA_petA_psbJ_psbL_psbF_psbE_petL_petG_psaJ_rpl33_rps18_rpl20_rps12_clpP_psbB	1
atpA_atpF_atpH_atpI_rps2_petN_psbM_atpE_atpB_rbcL_accD_psaI_ycf4_cemA_petA_psbJ_psbL_psbF_psbE_petL_petG_psaJ_rpl33_rps18_rpl20_rps12_clpP_psbB_psbT	1
atpA_atpF_atpH_atpI_rps2_petN_psbM_atpE_atpB_rbcL_accD_psaI_ycf4_cemA_petA_psbJ_psbL_psbF_psbE_petL_petG_psaJ_rpl33_rps18_rpl20_rps12_clpP_psbB_psbT_psbN	1
atpA_atpF_atpH_atpI_rps2_petN_psbM_atpE_atpB_rbcL_accD_psaI_ycf4_cemA_petA_psbJ_psbL_psbF_psbE_petL_petG_psaJ_rpl33_rps18_rpl20_rps12_clpP_psbB_psbT_psbN_psbH	1
atpA_atpF_atpH_atpI_rps2_petN_psbM_atpE_atpB_rbcL_accD_psaI_ycf4_cemA_petA_psbJ_psbL_psbF_psbE_petL_petG_psaJ_rpl33_rps18_rpl20_rps12_clpP_psbB_psbT_psbN_psbH_petB	1
atpA_atpF_atpH_atpI_rps2_petN_psbM_atpE_atpB_rbcL_accD_psaI_ycf4_cemA_petA_psbJ_psbL_psbF_psbE_petL_petG_psaJ_rpl33_rps18_rpl20_rps12_clpP_psbB_psbT_psbN_psbH_petB_petD	1
atpA_atpF_atpH_atpI_rps2_petN_psbM_atpE_atpB_rbcL_accD_psaI_ycf4_cemA_petA_psbJ_psbL_psbF_psbE_petL_petG_psaJ_rpl33_rps18_rpl20_rps12_clpP_psbB_psbT_psbN_psbH_petB_petD_rpoA	1
atpA_atpF_atpH_atpI_rps2_petN_psbM_atpE_atpB_rbcL_accD_psaI_ycf4_cemA_petA_psbJ_psbL_psbF_psbE_petL_petG_psaJ_rpl33_rps18_rpl20_rps12_clpP_psbB_psbT_psbN_psbH_petB_petD_rpoA_rps11	1
atpA_atpF_atpH_atpI_rps2_petN_psbM_atpE_atpB_rbcL_accD_psaI_ycf4_cemA_petA_psbJ_psbL_psbF_psbE_petL_petG_psaJ_rpl33_rps18_rpl20_rps12_clpP_psbB_psbT_psbN_psbH_petB_petD_rpoA_rps11_rpl36	1
atpA_atpF_atpH_atpI_rps2_petN_psbM_atpE_atpB_rbcL_accD_psaI_ycf4_cemA_petA_psbJ_psbL_psbF_psbE_petL_petG_psaJ_rpl33_rps18_rpl20_rps12_clpP_psbB_psbT_psbN_psbH_petB_petD_rpoA_rps11_rpl36_infA	1
atpA_atpF_atpH_atpI_rps2_petN_psbM_atpE_atpB_rbcL_accD_psaI_ycf4_cemA_petA_psbJ_psbL_psbF_psbE_petL_petG_psaJ_rpl33_rps18_rpl20_rps12_clpP_psbB_psbT_psbN_psbH_petB_petD_rpoA_rps11_rpl36_infA_rps8	1
atpA_atpF_atpH_atpI_rps2_petN_psbM_atpE_atpB_rbcL_accD_psaI_ycf4_cemA_petA_psbJ_psbL_psbF_psbE_petL_petG_psaJ_rpl33_rps18_rpl20_rps12_clpP_psbB_psbT_psbN_psbH_petB_petD_rpoA_rps11_rpl36_infA_rps8_rpl14	1
atpA_atpF_atpH_atpI_rps2_petN_psbM_atpE_atpB_rbcL_accD_psaI_ycf4_cemA_petA_psbJ_psbL_psbF_psbE_petL_petG_psaJ_rpl33_rps18_rpl20_rps12_clpP_psbB_psbT_psbN_psbH_petB_petD_rpoA_rps11_rpl36_infA_rps8_rpl14_rpl16	1
atpA_atpF_atpH_atpI_rps2_petN_psbM_atpE_atpB_rbcL_accD_psaI_ycf4_cemA_petA_psbJ_psbL_psbF_psbE_petL_petG_psaJ_rpl33_rps18_rpl20_rps12_clpP_psbB_psbT_psbN_psbH_petB_petD_rpoA_rps11_rpl36_infA_rps8_rpl14_rpl16_rps3	1
atpA_atpF_atpH_atpI_rps2_petN_psbM_atpE_atpB_rbcL_accD_psaI_ycf4_cemA_petA_psbJ_psbL_psbF_psbE_petL_petG_psaJ_rpl33_rps18_rpl20_rps12_clpP_psbB_psbT_psbN_psbH_petB_petD_rpoA_rps11_rpl36_infA_rps8_rpl14_rpl16_rps3_rpl22	1
atpA_atpF_atpH_atpI_rps2_petN_psbM_atpE_atpB_rbcL_accD_psaI_ycf4_cemA_petA_psbJ_psbL_psbF_psbE_petL_petG_psaJ_rpl33_rps18_rpl20_rps12_clpP_psbB_psbT_psbN_psbH_petB_petD_rpoA_rps11_rpl36_infA_rps8_rpl14_rpl16_rps3_rpl22_rps19	1
atpA_atpF_atpH_atpI_rps2_petN_psbM_atpE_atpB_rbcL_accD_psaI_ycf4_cemA_petA_psbJ_psbL_psbF_psbE_petL_petG_psaJ_rpl33_rps18_rpl20_rps12_clpP_psbB_psbT_psbN_psbH_petB_petD_rpoA_rps11_rpl36_infA_rps8_rpl14_rpl16_rps3_rpl22_rps19_rpl2	1
atpA_atpF_atpH_atpI_rps2_petN_psbM_atpE_atpB_rbcL_accD_psaI_ycf4_cemA_petA_psbJ_psbL_psbF_psbE_petL_petG_psaJ_rpl33_rps18_rpl20_rps12_clpP_psbB_psbT_psbN_psbH_petB_petD_rpoA_rps11_rpl36_infA_rps8_rpl14_rpl16_rps3_rpl22_rps19_rpl2_rpl23	1
atpA_atpF_atpH_atpI_rps2_petN_psbM_atpE_atpB_rbcL_accD_psaI_ycf4_cemA_petA_psbJ_psbL_psbF_psbE_petL_petG_psaJ_rpl33_rps18_rpl20_rps12_clpP_psbB_psbT_psbN_psbH_petB_petD_rpoA_rps11_rpl36_infA_rps8_rpl14_rpl16_rps3_rpl22_rps19_rpl2_rpl23_rps4	1
atpA_atpF_atpH_atpI_rps2_petN_psbM_atpE_atpB_rbcL_accD_psaI_ycf4_cemA_petA_psbJ_psbL_psbF_psbE_petL_petG_psaJ_rpl33_rps18_rpl20_rps12_clpP_psbB_psbT_psbN_psbH_petB_petD_rpoA_rps11_rpl36_infA_rps8_rpl14_rpl16_rps3_rpl22_rps19_rpl2_rpl23_rps4_ycf3	1
atpA_atpF_atpH_atpI_rps2_petN_psbM_atpE_atpB_rbcL_accD_psaI_ycf4_cemA_petA_psbJ_psbL_psbF_psbE_petL_petG_psaJ_rpl33_rps18_rpl20_rps12_clpP_psbB_psbT_psbN_psbH_petB_petD_rpoA_rps11_rpl36_infA_rps8_rpl14_rpl16_rps3_rpl22_rps19_rpl2_rpl23_rps4_ycf3_rps14	1
atpA_atpF_atpH_atpI_rps2_petN_psbM_atpE_atpB_rbcL_accD_psaI_ycf4_cemA_petA_psbJ_psbL_psbF_psbE_petL_petG_psaJ_rpl33_rps18_rpl20_rps12_clpP_psbB_psbT_psbN_psbH_petB_petD_rpoA_rps11_rpl36_infA_rps8_rpl14_rpl16_rps3_rpl22_rps19_rpl2_rpl23_rps4_ycf3_rps14_psbZ	1
atpA_atpF_atpH_atpI_rps2_petN_psbM_atpE_atpB_rbcL_accD_psaI_ycf4_cemA_petA_psbJ_psbL_psbF_psbE_petL_petG_psaJ_rpl33_rps18_rpl20_rps12_clpP_psbB_psbT_psbN_psbH_petB_petD_rpoA_rps11_rpl36_infA_rps8_rpl14_rpl16_rps3_rpl22_rps19_rpl2_rpl23_rps4_ycf3_rps14_psbZ_psbC	1
atpA_atpF_atpH_atpI_rps2_petN_psbM_atpE_atpB_rbcL_accD_psaI_ycf4_cemA_petA_psbJ_psbL_psbF_psbE_petL_petG_psaJ_rpl33_rps18_rpl20_rps12_clpP_psbB_psbT_psbN_psbH_petB_petD_rpoA_rps11_rpl36_infA_rps8_rpl14_rpl16_rps3_rpl22_rps19_rpl2_rpl23_rps4_ycf3_rps14_psbZ_psbC_psbD	1
atpA_atpF_atpH_atpI_rps2_petN_psbM_atpE_atpB_rbcL_accD_psaI_ycf4_cemA_petA_psbJ_psbL_psbF_psbE_petL_petG_psaJ_rpl33_rps18_rpl20_rps12_clpP_psbB_psbT_psbN_psbH_petB_petD_rpoA_rps11_rpl36_infA_rps8_rpl14_rpl16_rps3_rpl22_rps19_rpl2_rpl23_rps4_ycf3_rps14_psbZ_psbC_psbD_ycf1	1
atpA_atpF_atpH_atpI_rps2_petN_psbM_atpE_atpB_rbcL_accD_psaI_ycf4_cemA_petA_psbJ_psbL_psbF_psbE_petL_petG_psaJ_rpl33_rps18_rpl20_rps12_clpP_psbB_psbT_psbN_psbH_petB_petD_rpoA_rps11_rpl36_infA_rps8_rpl14_rpl16_rps3_rpl22_rps19_rpl2_rpl23_rps4_ycf3_rps14_psbZ_psbC_psbD_ycf1_rps15	1
atpA_atpF_atpH_atpI_rps2_petN_psbM_atpE_atpB_rbcL_accD_psaI_ycf4_cemA_petA_psbJ_psbL_psbF_psbE_petL_petG_psaJ_rpl33_rps18_rpl20_rps12_clpP_psbB_psbT_psbN_psbH_petB_petD_rpoA_rps11_rpl36_infA_rps8_rpl14_rpl16_rps3_rpl22_rps19_rpl2_rpl23_rps4_ycf3_rps14_psbZ_psbC_psbD_ycf1_rps15_psaC	1
atpA_atpF_atpH_atpI_rps2_petN_psbM_atpE_atpB_rbcL_accD_psaI_ycf4_cemA_petA_psbJ_psbL_psbF_psbE_petL_petG_psaJ_rpl33_rps18_rpl20_rps12_clpP_psbB_psbT_psbN_psbH_petB_petD_rpoA_rps11_rpl36_infA_rps8_rpl14_rpl16_rps3_rpl22_rps19_rpl2_rpl23_rps4_ycf3_rps14_psbZ_psbC_psbD_ycf1_rps15_psaC_ccsA	1
atpA_atpF_atpH_atpI_rps2_petN_psbM_atpE_atpB_rbcL_accD_psaI_ycf4_cemA_petA_psbJ_psbL_psbF_psbE_petL_petG_psaJ_rpl33_rps18_rpl20_rps12_clpP_psbB_psbT_psbN_psbH_petB_petD_rpoA_rps11_rpl36_infA_rps8_rpl14_rpl16_rps3_rpl22_rps19_rpl2_rpl23_rps4_ycf3_rps14_psbZ_psbC_psbD_ycf1_rps15_psaC_ccsA_rpl32	1
atpA_atpF_atpH_atpI_rps2_petN_psbM_atpE_atpB_rbcL_accD_psaI_ycf4_cemA_petA_psbJ_psbL_psbF_psbE_petL_petG_psaJ_rpl33_rps18_rpl20_rps12_clpP_psbB_psbT_psbN_psbH_petB_petD_rpoA_rps11_rpl36_infA_rps8_rpl14_rpl16_rps3_rpl22_rps19_rpl2_rpl23_rps4_ycf3_rps14_psbZ_psbC_psbD_ycf1_rps15_psaC_ccsA_rpl32_rps7	1
atpA_atpF_atpH_atpI_rps2_petN_psbM_atpE_atpB_rbcL_accD_psaI_ycf4_cemA_petA_psbJ_psbL_psbF_psbE_petL_petG_psaJ_rpl33_rps18_rpl20_rps12_clpP_psbI	1
atpA_atpF_atpH_atpI_rps2_petN_psbM_atpE_atpB_rbcL_accD_psaI_ycf4_cemA_petA_psbJ_psbL_psbF_psbE_petL_petG_psaJ_rpl33_rps18_rpl20_rps12_clpP_psbI_psbB	1
atpA_atpF_atpH_atpI_rps2_petN_psbM_atpE_atpB_rbcL_accD_psaI_ycf4_cemA_petA_psbJ_psbL_psbF_psbE_petL_petG_psaJ_rpl33_rps18_rpl20_rps12_clpP_psbI_psbB_psbT	1
atpA_atpF_atpH_atpI_rps2_petN_psbM_atpE_atpB_rbcL_accD_psaI_ycf4_cemA_petA_psbJ_psbL_psbF_psbE_petL_petG_psaJ_rpl33_rps18_rpl20_rps12_clpP_psbI_psbB_psbT_psbN	1
atpA_atpF_atpH_atpI_rps2_petN_psbM_atpE_atpB_rbcL_accD_psaI_ycf4_cemA_petA_psbJ_psbL_psbF_psbE_petL_petG_psaJ_rpl33_rps18_rpl20_rps12_clpP_psbI_psbB_psbT_psbN_psbH	1
atpA_atpF_atpH_atpI_rps2_petN_psbM_atpE_atpB_rbcL_accD_psaI_ycf4_cemA_petA_psbJ_psbL_psbF_psbE_petL_petG_psaJ_rpl33_rps18_rpl20_rps12_clpP_psbI_psbB_psbT_psbN_psbH_petB	1
atpA_atpF_atpH_atpI_rps2_petN_psbM_atpE_atpB_rbcL_accD_psaI_ycf4_cemA_petA_psbJ_psbL_psbF_psbE_petL_petG_psaJ_rpl33_rps18_rpl20_rps12_clpP_psbI_psbB_psbT_psbN_psbH_petB_rpoA	1
atpA_atpF_atpH_atpI_rps2_petN_psbM_atpE_atpB_rbcL_accD_psaI_ycf4_cemA_petA_psbJ_psbL_psbF_psbE_petL_petG_psaJ_rpl33_rps18_rpl20_rps12_clpP_psbI_psbB_psbT_psbN_psbH_petB_rpoA_rps11	1
atpA_atpF_atpH_atpI_rps2_petN_psbM_atpE_atpB_rbcL_accD_psaI_ycf4_cemA_petA_psbJ_psbL_psbF_psbE_petL_petG_psaJ_rpl33_rps18_rpl20_rps12_clpP_psbI_psbB_psbT_psbN_psbH_petB_rpoA_rps11_rpl36	1
atpA_atpF_atpH_atpI_rps2_petN_psbM_atpE_atpB_rbcL_accD_psaI_ycf4_cemA_petA_psbJ_psbL_psbF_psbE_petL_petG_psaJ_rpl33_rps18_rpl20_rps12_clpP_psbI_psbB_psbT_psbN_psbH_petB_rpoA_rps11_rpl36_infA	1
atpA_atpF_atpH_atpI_rps2_petN_psbM_atpE_atpB_rbcL_accD_psaI_ycf4_cemA_petA_psbJ_psbL_psbF_psbE_petL_petG_psaJ_rpl33_rps18_rpl20_rps12_clpP_psbI_psbB_psbT_psbN_psbH_petB_rpoA_rps11_rpl36_infA_rps8	1
atpA_atpF_atpH_atpI_rps2_petN_psbM_atpE_atpB_rbcL_accD_psaI_ycf4_cemA_petA_psbJ_psbL_psbF_psbE_petL_petG_psaJ_rpl33_rps18_rpl20_rps12_clpP_psbI_psbB_psbT_psbN_psbH_petB_rpoA_rps11_rpl36_infA_rps8_rpl14	1
atpA_atpF_atpH_atpI_rps2_petN_psbM_atpE_atpB_rbcL_accD_psaI_ycf4_cemA_petA_psbJ_psbL_psbF_psbE_petL_petG_psaJ_rpl33_rps18_rpl20_rps12_clpP_psbI_psbB_psbT_psbN_psbH_petB_rpoA_rps11_rpl36_infA_rps8_rpl14_rpl16	1
atpA_atpF_atpH_atpI_rps2_petN_psbM_atpE_atpB_rbcL_accD_psaI_ycf4_cemA_petA_psbJ_psbL_psbF_psbE_petL_petG_psaJ_rpl33_rps18_rpl20_rps12_clpP_psbI_psbB_psbT_psbN_psbH_petB_rpoA_rps11_rpl36_infA_rps8_rpl14_rpl16_rps3	1
atpA_atpF_atpH_atpI_rps2_petN_psbM_atpE_atpB_rbcL_accD_psaI_ycf4_cemA_petA_psbJ_psbL_psbF_psbE_petL_petG_psaJ_rpl33_rps18_rpl20_rps12_clpP_psbI_psbB_psbT_psbN_psbH_petB_rpoA_rps11_rpl36_infA_rps8_rpl14_rpl16_rps3_rpl22	1
atpA_atpF_atpH_atpI_rps2_petN_psbM_atpE_atpB_rbcL_accD_psaI_ycf4_cemA_petA_psbJ_psbL_psbF_psbE_petL_petG_psaJ_rpl33_rps18_rpl20_rps12_clpP_psbI_psbB_psbT_psbN_psbH_petB_rpoA_rps11_rpl36_infA_rps8_rpl14_rpl16_rps3_rpl22_rps19	1
atpA_atpF_atpH_atpI_rps2_petN_psbM_atpE_atpB_rbcL_accD_psaI_ycf4_cemA_petA_psbJ_psbL_psbF_psbE_petL_petG_psaJ_rpl33_rps18_rpl20_rps12_clpP_psbI_psbB_psbT_psbN_psbH_petB_rpoA_rps11_rpl36_infA_rps8_rpl14_rpl16_rps3_rpl22_rps19_rpl2	1
atpA_atpF_atpH_atpI_rps2_petN_psbM_atpE_atpB_rbcL_accD_psaI_ycf4_cemA_petA_psbJ_psbL_psbF_psbE_petL_petG_psaJ_rpl33_rps18_rpl20_rps12_clpP_psbI_psbB_psbT_psbN_psbH_petB_rpoA_rps11_rpl36_infA_rps8_rpl14_rpl16_rps3_rpl22_rps19_rpl2_rpl23	1
atpA_atpF_atpH_atpI_rps2_petN_psbM_atpE_atpB_rbcL_accD_psaI_ycf4_cemA_petA_psbJ_psbL_psbF_psbE_petL_petG_psaJ_rpl33_rps18_rpl20_rps12_clpP_psbI_psbB_psbT_psbN_psbH_petB_rpoA_rps11_rpl36_infA_rps8_rpl14_rpl16_rps3_rpl22_rps19_rpl2_rpl23_rps4	1
atpA_atpF_atpH_atpI_rps2_petN_psbM_atpE_atpB_rbcL_accD_psaI_ycf4_cemA_petA_psbJ_psbL_psbF_psbE_petL_petG_psaJ_rpl33_rps18_rpl20_rps12_clpP_psbI_psbB_psbT_psbN_psbH_petB_rpoA_rps11_rpl36_infA_rps8_rpl14_rpl16_rps3_rpl22_rps19_rpl2_rpl23_rps4_ycf3	1
atpA_atpF_atpH_atpI_rps2_petN_psbM_atpE_atpB_rbcL_accD_psaI_ycf4_cemA_petA_psbJ_psbL_psbF_psbE_petL_petG_psaJ_rpl33_rps18_rpl20_rps12_clpP_psbI_psbB_psbT_psbN_psbH_petB_rpoA_rps11_rpl36_infA_rps8_rpl14_rpl16_rps3_rpl22_rps19_rpl2_rpl23_rps4_ycf3_rps14	1
atpA_atpF_atpH_atpI_rps2_petN_psbM_atpE_atpB_rbcL_cemA	1
atpA_atpF_atpH_atpI_rps2_petN_psbM_atpE_atpB_rbcL_cemA_petA	1
atpA_atpF_atpH_atpI_rps2_petN_psbM_atpE_atpB_rbcL_cemA_petA_psbJ	1
atpA_atpF_atpH_atpI_rps2_petN_psbM_atpE_atpB_rbcL_cemA_petA_psbJ_psbL	1
atpA_atpF_atpH_atpI_rps2_petN_psbM_atpE_atpB_rbcL_cemA_petA_psbJ_psbL_psbF	1
atpA_atpF_atpH_atpI_rps2_petN_psbM_atpE_atpB_rbcL_cemA_petA_psbJ_psbL_psbF_psbE	1
atpA_atpF_atpH_atpI_rps2_petN_psbM_atpE_atpB_rbcL_cemA_petA_psbJ_psbL_psbF_psbE_petL	1
atpA_atpF_atpH_atpI_rps2_petN_psbM_atpE_atpB_rbcL_cemA_petA_psbJ_psbL_psbF_psbE_petL_petG	1
atpA_atpF_atpH_atpI_rps2_petN_psbM_atpE_atpB_rbcL_cemA_petA_psbJ_psbL_psbF_psbE_petL_petG_psaJ	1
atpA_atpF_atpH_atpI_rps2_petN_psbM_atpE_atpB_rbcL_cemA_petA_psbJ_psbL_psbF_psbE_petL_petG_psaJ_rpl33	1
atpA_atpF_atpH_atpI_rps2_petN_psbM_atpE_atpB_rbcL_cemA_petA_psbJ_psbL_psbF_psbE_petL_petG_psaJ_rpl33_rps18	1
atpA_atpF_atpH_atpI_rps2_petN_psbM_atpE_atpB_rbcL_cemA_petA_psbJ_psbL_psbF_psbE_petL_petG_psaJ_rpl33_rps18_rpl20	1
atpA_atpF_atpH_atpI_rps2_petN_psbM_atpE_atpB_rbcL_cemA_petA_psbJ_psbL_psbF_psbE_petL_petG_psaJ_rpl33_rps18_rpl20_psbB	1
atpA_atpF_atpH_atpI_rps2_petN_psbM_atpE_atpB_rbcL_cemA_petA_psbJ_psbL_psbF_psbE_petL_petG_psaJ_rpl33_rps18_rpl20_psbB_psbT	1
atpA_atpF_atpH_atpI_rps2_petN_psbM_atpE_atpB_rbcL_cemA_petA_psbJ_psbL_psbF_psbE_petL_petG_psaJ_rpl33_rps18_rpl20_psbB_psbT_psbN	1
atpA_atpF_atpH_atpI_rps2_petN_psbM_atpE_atpB_rbcL_cemA_petA_psbJ_psbL_psbF_psbE_petL_petG_psaJ_rpl33_rps18_rpl20_psbB_psbT_psbN_psbH	1
atpA_atpF_atpH_atpI_rps2_petN_psbM_atpE_atpB_rbcL_cemA_petA_psbJ_psbL_psbF_psbE_petL_petG_psaJ_rpl33_rps18_rpl20_psbB_psbT_psbN_psbH_petB	1
atpA_atpF_atpH_atpI_rps2_petN_psbM_atpE_atpB_rbcL_cemA_petA_psbJ_psbL_psbF_psbE_petL_petG_psaJ_rpl33_rps18_rpl20_psbB_psbT_psbN_psbH_petB_petD	1
atpA_atpF_atpH_atpI_rps2_petN_psbM_atpE_atpB_rbcL_cemA_petA_psbJ_psbL_psbF_psbE_petL_petG_psaJ_rpl33_rps18_rpl20_psbB_psbT_psbN_psbH_petB_petD_rpoA	1
atpA_atpF_atpH_atpI_rps2_petN_psbM_atpE_atpB_rbcL_cemA_petA_psbJ_psbL_psbF_psbE_petL_petG_psaJ_rpl33_rps18_rpl20_psbB_psbT_psbN_psbH_petB_petD_rpoA_rps11	1
atpA_atpF_atpH_atpI_rps2_petN_psbM_atpE_atpB_rbcL_cemA_petA_psbJ_psbL_psbF_psbE_petL_petG_psaJ_rpl33_rps18_rpl20_psbB_psbT_psbN_psbH_petB_petD_rpoA_rps11_rpl36	1
atpA_atpF_atpH_atpI_rps2_petN_psbM_atpE_atpB_rbcL_cemA_petA_psbJ_psbL_psbF_psbE_petL_petG_psaJ_rpl33_rps18_rpl20_psbB_psbT_psbN_psbH_petB_petD_rpoA_rps11_rpl36_infA	1
atpA_atpF_atpH_atpI_rps2_petN_psbM_atpE_atpB_rbcL_cemA_petA_psbJ_psbL_psbF_psbE_petL_petG_psaJ_rpl33_rps18_rpl20_psbB_psbT_psbN_psbH_petB_petD_rpoA_rps11_rpl36_infA_rps8	1
atpA_atpF_atpH_atpI_rps2_petN_psbM_atpE_atpB_rbcL_cemA_petA_psbJ_psbL_psbF_psbE_petL_petG_psaJ_rpl33_rps18_rpl20_psbB_psbT_psbN_psbH_petB_petD_rpoA_rps11_rpl36_infA_rps8_rpl14	1
atpA_atpF_atpH_atpI_rps2_petN_psbM_atpE_atpB_rbcL_cemA_petA_psbJ_psbL_psbF_psbE_petL_petG_psaJ_rpl33_rps18_rpl20_psbB_psbT_psbN_psbH_petB_petD_rpoA_rps11_rpl36_infA_rps8_rpl14_rpl16	1
atpA_atpF_atpH_atpI_rps2_petN_psbM_atpE_atpB_rbcL_cemA_petA_psbJ_psbL_psbF_psbE_petL_petG_psaJ_rpl33_rps18_rpl20_psbB_psbT_psbN_psbH_petB_petD_rpoA_rps11_rpl36_infA_rps8_rpl14_rpl16_rps3	1
atpA_atpF_atpH_atpI_rps2_petN_psbM_atpE_atpB_rbcL_cemA_petA_psbJ_psbL_psbF_psbE_petL_petG_psaJ_rpl33_rps18_rpl20_psbB_psbT_psbN_psbH_petB_petD_rpoA_rps11_rpl36_infA_rps8_rpl14_rpl16_rps3_rpl22	1
atpA_atpF_atpH_atpI_rps2_petN_psbM_atpE_atpB_rbcL_cemA_petA_psbJ_psbL_psbF_psbE_petL_petG_psaJ_rpl33_rps18_rpl20_psbB_psbT_psbN_psbH_petB_petD_rpoA_rps11_rpl36_infA_rps8_rpl14_rpl16_rps3_rpl22_rps19	1
atpA_atpF_atpH_atpI_rps2_petN_psbM_atpE_atpB_rbcL_cemA_petA_psbJ_psbL_psbF_psbE_petL_petG_psaJ_rpl33_rps18_rpl20_psbB_psbT_psbN_psbH_petB_petD_rpoA_rps11_rpl36_infA_rps8_rpl14_rpl16_rps3_rpl22_rps19_rpl2	1
atpA_atpF_atpH_atpI_rps2_petN_psbM_atpE_atpB_rbcL_cemA_petA_psbJ_psbL_psbF_psbE_petL_petG_psaJ_rpl33_rps18_rpl20_psbB_psbT_psbN_psbH_petB_petD_rpoA_rps11_rpl36_infA_rps8_rpl14_rpl16_rps3_rpl22_rps19_rpl2_rpl23	1
atpA_atpF_atpH_atpI_rps2_petN_psbM_atpE_atpB_rbcL_cemA_petA_psbJ_psbL_psbF_psbE_petL_petG_psaJ_rpl33_rps18_rpl20_psbB_psbT_psbN_psbH_petB_petD_rpoA_rps11_rpl36_infA_rps8_rpl14_rpl16_rps3_rpl22_rps19_rpl2_rpl23_rps4	1
atpA_atpF_atpH_atpI_rps2_petN_psbM_atpE_atpB_rbcL_cemA_petA_psbJ_psbL_psbF_psbE_petL_petG_psaJ_rpl33_rps18_rpl20_psbB_psbT_psbN_psbH_petB_petD_rpoA_rps11_rpl36_infA_rps8_rpl14_rpl16_rps3_rpl22_rps19_rpl2_rpl23_rps4_ycf3	1
atpA_atpF_atpH_atpI_rps2_petN_psbM_atpE_atpB_rbcL_cemA_petA_psbJ_psbL_psbF_psbE_petL_petG_psaJ_rpl33_rps18_rpl20_psbB_psbT_psbN_psbH_petB_petD_rpoA_rps11_rpl36_infA_rps8_rpl14_rpl16_rps3_rpl22_rps19_rpl2_rpl23_rps4_ycf3_rps14	1
atpA_atpF_atpH_atpI_rps2_petN_psbM_clpP	12
atpA_atpF_atpH_atpI_rps2_petN_psbM_clpP_rpl20	1
atpA_atpF_atpH_atpI_rps2_petN_psbM_clpP_rpl20_rps18	1
atpA_atpF_atpH_atpI_rps2_petN_psbM_clpP_rpl20_rps18_rpl33	1
atpA_atpF_atpH_atpI_rps2_petN_psbM_clpP_rpl20_rps18_rpl33_psaJ	1
atpA_atpF_atpH_atpI_rps2_petN_psbM_clpP_rpl20_rps18_rpl33_psaJ_petG	1
atpA_atpF_atpH_atpI_rps2_petN_psbM_clpP_rpl20_rps18_rpl33_psaJ_petG_petL	1
atpA_atpF_atpH_atpI_rps2_petN_psbM_clpP_rpl20_rps18_rpl33_psaJ_petG_petL_psbE	1
atpA_atpF_atpH_atpI_rps2_petN_psbM_clpP_rpl20_rps18_rpl33_psaJ_petG_petL_psbE_psbF	1
atpA_atpF_atpH_atpI_rps2_petN_psbM_clpP_rpl20_rps18_rpl33_psaJ_petG_petL_psbE_psbF_psbL	1
atpA_atpF_atpH_atpI_rps2_petN_psbM_clpP_rpl20_rps18_rpl33_psaJ_petG_petL_psbE_psbF_psbL_psbJ	1
atpA_atpF_atpH_atpI_rps2_petN_psbM_clpP_rpl20_rps18_rpl33_psaJ_petG_petL_psbE_psbF_psbL_psbJ_petA	1
atpA_atpF_atpH_atpI_rps2_petN_psbM_clpP_rpl20_rps18_rpl33_psaJ_petG_petL_psbE_psbF_psbL_psbJ_petA_cemA	1
atpA_atpF_atpH_atpI_rps2_petN_psbM_clpP_rpl20_rps18_rpl33_psaJ_petG_petL_psbE_psbF_psbL_psbJ_petA_cemA_ycf4	1
atpA_atpF_atpH_atpI_rps2_petN_psbM_clpP_rpl20_rps18_rpl33_psaJ_petG_petL_psbE_psbF_psbL_psbJ_petA_cemA_ycf4_psaI	1
atpA_atpF_atpH_atpI_rps2_petN_psbM_clpP_rpl20_rps18_rpl33_psaJ_petG_petL_psbE_psbF_psbL_psbJ_petA_cemA_ycf4_psaI_accD	1
atpA_atpF_atpH_atpI_rps2_petN_psbM_clpP_rpl20_rps18_rpl33_psaJ_petG_petL_psbE_psbF_psbL_psbJ_petA_cemA_ycf4_psaI_accD_rbcL	1
atpA_atpF_atpH_atpI_rps2_petN_psbM_clpP_rpl20_rps18_rpl33_psaJ_petG_petL_psbE_psbF_psbL_psbJ_petA_cemA_ycf4_psaI_accD_rbcL_atpB	1
atpA_atpF_atpH_atpI_rps2_petN_psbM_clpP_rpl20_rps18_rpl33_psaJ_petG_petL_psbE_psbF_psbL_psbJ_petA_cemA_ycf4_psaI_accD_rbcL_atpB_atpE	1
atpA_atpF_atpH_atpI_rps2_petN_psbM_clpP_rpl20_rps18_rpl33_psaJ_petG_petL_psbE_psbF_psbL_psbJ_petA_cemA_ycf4_psaI_accD_rbcL_atpB_atpE_psbB	1
atpA_atpF_atpH_atpI_rps2_petN_psbM_clpP_rpl20_rps18_rpl33_psaJ_petG_petL_psbE_psbF_psbL_psbJ_petA_cemA_ycf4_psaI_accD_rbcL_atpB_atpE_psbB_psbT	1
atpA_atpF_atpH_atpI_rps2_petN_psbM_clpP_rpl20_rps18_rpl33_psaJ_petG_petL_psbE_psbF_psbL_psbJ_petA_cemA_ycf4_psaI_accD_rbcL_atpB_atpE_psbB_psbT_psbN	1
atpA_atpF_atpH_atpI_rps2_petN_psbM_clpP_rpl20_rps18_rpl33_psaJ_petG_petL_psbE_psbF_psbL_psbJ_petA_cemA_ycf4_psaI_accD_rbcL_atpB_atpE_psbB_psbT_psbN_psbH	1
atpA_atpF_atpH_atpI_rps2_petN_psbM_clpP_rpl20_rps18_rpl33_psaJ_petG_petL_psbE_psbF_psbL_psbJ_petA_cemA_ycf4_psaI_accD_rbcL_atpB_atpE_psbB_psbT_psbN_psbH_petB	1
atpA_atpF_atpH_atpI_rps2_petN_psbM_clpP_rpl20_rps18_rpl33_psaJ_petG_petL_psbE_psbF_psbL_psbJ_petA_cemA_ycf4_psaI_accD_rbcL_atpB_atpE_psbB_psbT_psbN_psbH_petB_petD	1
atpA_atpF_atpH_atpI_rps2_petN_psbM_clpP_rpl20_rps18_rpl33_psaJ_petG_petL_psbE_psbF_psbL_psbJ_petA_cemA_ycf4_psaI_accD_rbcL_atpB_atpE_psbB_psbT_psbN_psbH_petB_petD_rpoA	1
atpA_atpF_atpH_atpI_rps2_petN_psbM_clpP_rpl20_rps18_rpl33_psaJ_petG_petL_psbE_psbF_psbL_psbJ_petA_cemA_ycf4_psaI_accD_rbcL_atpB_atpE_psbB_psbT_psbN_psbH_petB_petD_rpoA_rps11	1
atpA_atpF_atpH_atpI_rps2_petN_psbM_clpP_rpl20_rps18_rpl33_psaJ_petG_petL_psbE_psbF_psbL_psbJ_petA_cemA_ycf4_psaI_accD_rbcL_atpB_atpE_psbB_psbT_psbN_psbH_petB_petD_rpoA_rps11_rpl36	1
atpA_atpF_atpH_atpI_rps2_petN_psbM_clpP_rpl20_rps18_rpl33_psaJ_petG_petL_psbE_psbF_psbL_psbJ_petA_cemA_ycf4_psaI_accD_rbcL_atpB_atpE_psbB_psbT_psbN_psbH_petB_petD_rpoA_rps11_rpl36_infA	1
atpA_atpF_atpH_atpI_rps2_petN_psbM_clpP_rpl20_rps18_rpl33_psaJ_petG_petL_psbE_psbF_psbL_psbJ_petA_cemA_ycf4_psaI_accD_rbcL_atpB_atpE_psbB_psbT_psbN_psbH_petB_petD_rpoA_rps11_rpl36_infA_rps8	1
atpA_atpF_atpH_atpI_rps2_petN_psbM_clpP_rpl20_rps18_rpl33_psaJ_petG_petL_psbE_psbF_psbL_psbJ_petA_cemA_ycf4_psaI_accD_rbcL_atpB_atpE_psbB_psbT_psbN_psbH_petB_petD_rpoA_rps11_rpl36_infA_rps8_rpl14	1
atpA_atpF_atpH_atpI_rps2_petN_psbM_clpP_rpl20_rps18_rpl33_psaJ_petG_petL_psbE_psbF_psbL_psbJ_petA_cemA_ycf4_psaI_accD_rbcL_atpB_atpE_psbB_psbT_psbN_psbH_petB_petD_rpoA_rps11_rpl36_infA_rps8_rpl14_rpl16	1
atpA_atpF_atpH_atpI_rps2_petN_psbM_clpP_rpl20_rps18_rpl33_psaJ_petG_petL_psbE_psbF_psbL_psbJ_petA_cemA_ycf4_psaI_accD_rbcL_atpB_atpE_psbB_psbT_psbN_psbH_petB_petD_rpoA_rps11_rpl36_infA_rps8_rpl14_rpl16_rps3	1
atpA_atpF_atpH_atpI_rps2_petN_psbM_clpP_rpl20_rps18_rpl33_psaJ_petG_petL_psbE_psbF_psbL_psbJ_petA_cemA_ycf4_psaI_accD_rbcL_atpB_atpE_psbB_psbT_psbN_psbH_petB_petD_rpoA_rps11_rpl36_infA_rps8_rpl14_rpl16_rps3_rpl22	1
atpA_atpF_atpH_atpI_rps2_petN_psbM_clpP_rpl20_rps18_rpl33_psaJ_petG_petL_psbE_psbF_psbL_psbJ_petA_cemA_ycf4_psaI_accD_rbcL_atpB_atpE_psbB_psbT_psbN_psbH_petB_petD_rpoA_rps11_rpl36_infA_rps8_rpl14_rpl16_rps3_rpl22_rps19	1
atpA_atpF_atpH_atpI_rps2_petN_psbM_clpP_rpl20_rps18_rpl33_psaJ_petG_petL_psbE_psbF_psbL_psbJ_petA_cemA_ycf4_psaI_accD_rbcL_atpB_atpE_psbB_psbT_psbN_psbH_petB_petD_rpoA_rps11_rpl36_infA_rps8_rpl14_rpl16_rps3_rpl22_rps19_rpl2	1
atpA_atpF_atpH_atpI_rps2_petN_psbM_clpP_rpl20_rps18_rpl33_psaJ_petG_petL_psbE_psbF_psbL_psbJ_petA_cemA_ycf4_psaI_accD_rbcL_atpB_atpE_psbB_psbT_psbN_psbH_petB_petD_rpoA_rps11_rpl36_infA_rps8_rpl14_rpl16_rps3_rpl22_rps19_rpl2_rpl23	1
atpA_atpF_atpH_atpI_rps2_petN_psbM_clpP_rpl20_rps18_rpl33_psaJ_petG_petL_psbE_psbF_psbL_psbJ_petA_cemA_ycf4_psaI_accD_rbcL_atpB_atpE_psbB_psbT_psbN_psbH_petB_petD_rpoA_rps11_rpl36_infA_rps8_rpl14_rpl16_rps3_rpl22_rps19_rpl2_rpl23_rps4	1
atpA_atpF_atpH_atpI_rps2_petN_psbM_clpP_rpl20_rps18_rpl33_psaJ_petG_petL_psbE_psbF_psbL_psbJ_petA_cemA_ycf4_psaI_accD_rbcL_atpB_atpE_psbB_psbT_psbN_psbH_petB_petD_rpoA_rps11_rpl36_infA_rps8_rpl14_rpl16_rps3_rpl22_rps19_rpl2_rpl23_rps4_ycf3	1
atpA_atpF_atpH_atpI_rps2_petN_psbM_clpP_rpl20_rps18_rpl33_psaJ_petG_petL_psbE_psbF_psbL_psbJ_petA_cemA_ycf4_psaI_accD_rbcL_atpB_atpE_psbB_psbT_psbN_psbH_petB_petD_rpoA_rps11_rpl36_infA_rps8_rpl14_rpl16_rps3_rpl22_rps19_rpl2_rpl23_rps4_ycf3_rps14	1
atpA_atpF_atpH_atpI_rps2_petN_psbM_clpP_rpl20_rps18_rpl33_psaJ_petG_petL_psbE_psbF_psbL_psbJ_petA_cemA_ycf4_psaI_accD_rbcL_atpB_atpE_psbB_psbT_psbN_psbH_petB_petD_rpoA_rps11_rpl36_infA_rps8_rpl14_rpl16_rps3_rpl22_rps19_rpl2_rpl23_rps4_ycf3_rps14_psbZ	1
atpA_atpF_atpH_atpI_rps2_petN_psbM_clpP_rpl20_rps18_rpl33_psaJ_petG_petL_psbE_psbF_psbL_psbJ_petA_cemA_ycf4_psaI_accD_rbcL_atpB_atpE_psbB_psbT_psbN_psbH_petB_petD_rpoA_rps11_rpl36_infA_rps8_rpl14_rpl16_rps3_rpl22_rps19_rpl2_rpl23_rps4_ycf3_rps14_psbZ_psbC	1
atpA_atpF_atpH_atpI_rps2_petN_psbM_clpP_rpl20_rps18_rpl33_psaJ_petG_petL_psbE_psbF_psbL_psbJ_petA_cemA_ycf4_psaI_accD_rbcL_atpB_atpE_psbB_psbT_psbN_psbH_petB_petD_rpoA_rps11_rpl36_infA_rps8_rpl14_rpl16_rps3_rpl22_rps19_rpl2_rpl23_rps4_ycf3_rps14_psbZ_psbC_psbD	1
atpA_atpF_atpH_atpI_rps2_petN_psbM_clpP_rpl20_rps18_rpl33_psaJ_petG_petL_psbE_psbF_psbL_psbJ_petA_cemA_ycf4_psaI_accD_rbcL_atpB_atpE_psbB_psbT_psbN_psbH_petB_petD_rpoA_rps11_rpl36_infA_rps8_rpl14_rpl16_rps3_rpl22_rps19_rpl2_rpl23_rps4_ycf3_rps14_psbZ_psbC_psbD_ycf1	1
atpA_atpF_atpH_atpI_rps2_petN_psbM_clpP_rpl20_rps18_rpl33_psaJ_petG_petL_psbE_psbF_psbL_psbJ_petA_cemA_ycf4_psaI_accD_rbcL_atpB_atpE_psbB_psbT_psbN_psbH_petB_petD_rpoA_rps11_rpl36_infA_rps8_rpl14_rpl16_rps3_rpl22_rps19_rpl2_rpl23_rps4_ycf3_rps14_psbZ_psbC_psbD_ycf1_rps15	1
atpA_atpF_atpH_atpI_rps2_petN_psbM_clpP_rpl20_rps18_rpl33_psaJ_petG_petL_psbE_psbF_psbL_psbJ_petA_cemA_ycf4_psaI_accD_rbcL_atpB_atpE_psbB_psbT_psbN_psbH_petB_petD_rpoA_rps11_rpl36_infA_rps8_rpl14_rpl16_rps3_rpl22_rps19_rpl2_rpl23_rps4_ycf3_rps14_psbZ_psbC_psbD_ycf1_rps15_psaC	1
atpA_atpF_atpH_atpI_rps2_petN_psbM_clpP_rpl20_rps18_rpl33_psaJ_petG_petL_psbE_psbF_psbL_psbJ_petA_cemA_ycf4_psaI_accD_rbcL_atpB_atpE_psbB_psbT_psbN_psbH_petB_petD_rpoA_rps11_rpl36_infA_rps8_rpl14_rpl16_rps3_rpl22_rps19_rpl2_rpl23_rps4_ycf3_rps14_psbZ_psbC_psbD_ycf1_rps15_psaC_ccsA	1
atpA_atpF_atpH_atpI_rps2_petN_psbM_clpP_rpl20_rps18_rpl33_psaJ_petG_petL_psbE_psbF_psbL_psbJ_petA_cemA_ycf4_psaI_accD_rbcL_atpB_atpE_psbB_psbT_psbN_psbH_petB_petD_rpoA_rps11_rpl36_infA_rps8_rpl14_rpl16_rps3_rpl22_rps19_rpl2_rpl23_rps4_ycf3_rps14_psbZ_psbC_psbD_ycf1_rps15_psaC_ccsA_rpl32	1
atpA_atpF_atpH_atpI_rps2_petN_psbM_clpP_rpl20_rps18_rpl33_psaJ_petG_petL_psbE_psbF_psbL_psbJ_petA_cemA_ycf4_psaI_accD_rbcL_atpB_atpE_psbB_psbT_psbN_psbH_petB_petD_rpoA_rps11_rpl36_infA_rps8_rpl14_rpl16_rps3_rpl22_rps19_rpl2_rpl23_rps4_ycf3_rps14_psbZ_psbC_psbD_ycf1_rps15_psaC_ccsA_rpl32_rps7	1
atpA_atpF_atpH_atpI_rps2_petN_psbM_clpP_rps12	11
atpA_atpF_atpH_atpI_rps2_petN_psbM_clpP_rps12_rpl20	11
atpA_atpF_atpH_atpI_rps2_petN_psbM_clpP_rps12_rpl20_rps18	11
atpA_atpF_atpH_atpI_rps2_petN_psbM_clpP_rps12_rpl20_rps18_rpl33	11
atpA_atpF_atpH_atpI_rps2_petN_psbM_clpP_rps12_rpl20_rps18_rpl33_psaJ	11
atpA_atpF_atpH_atpI_rps2_petN_psbM_clpP_rps12_rpl20_rps18_rpl33_psaJ_petG	11
atpA_atpF_atpH_atpI_rps2_petN_psbM_clpP_rps12_rpl20_rps18_rpl33_psaJ_petG_petL	10
atpA_atpF_atpH_atpI_rps2_petN_psbM_clpP_rps12_rpl20_rps18_rpl33_psaJ_petG_petL_psbE	10
atpA_atpF_atpH_atpI_rps2_petN_psbM_clpP_rps12_rpl20_rps18_rpl33_psaJ_petG_petL_psbE_psbF	10
atpA_atpF_atpH_atpI_rps2_petN_psbM_clpP_rps12_rpl20_rps18_rpl33_psaJ_petG_petL_psbE_psbF_psbL	10
atpA_atpF_atpH_atpI_rps2_petN_psbM_clpP_rps12_rpl20_rps18_rpl33_psaJ_petG_petL_psbE_psbF_psbL_psbJ	10
atpA_atpF_atpH_atpI_rps2_petN_psbM_clpP_rps12_rpl20_rps18_rpl33_psaJ_petG_petL_psbE_psbF_psbL_psbJ_petA	10
atpA_atpF_atpH_atpI_rps2_petN_psbM_clpP_rps12_rpl20_rps18_rpl33_psaJ_petG_petL_psbE_psbF_psbL_psbJ_petA_cemA	9
atpA_atpF_atpH_atpI_rps2_petN_psbM_clpP_rps12_rpl20_rps18_rpl33_psaJ_petG_petL_psbE_psbF_psbL_psbJ_petA_cemA_cemA	1
atpA_atpF_atpH_atpI_rps2_petN_psbM_clpP_rps12_rpl20_rps18_rpl33_psaJ_petG_petL_psbE_psbF_psbL_psbJ_petA_cemA_cemA_ycf4	1
atpA_atpF_atpH_atpI_rps2_petN_psbM_clpP_rps12_rpl20_rps18_rpl33_psaJ_petG_petL_psbE_psbF_psbL_psbJ_petA_cemA_cemA_ycf4_psaI	1
atpA_atpF_atpH_atpI_rps2_petN_psbM_clpP_rps12_rpl20_rps18_rpl33_psaJ_petG_petL_psbE_psbF_psbL_psbJ_petA_cemA_cemA_ycf4_psaI_accD	1
atpA_atpF_atpH_atpI_rps2_petN_psbM_clpP_rps12_rpl20_rps18_rpl33_psaJ_petG_petL_psbE_psbF_psbL_psbJ_petA_cemA_cemA_ycf4_psaI_accD_rbcL	1
atpA_atpF_atpH_atpI_rps2_petN_psbM_clpP_rps12_rpl20_rps18_rpl33_psaJ_petG_petL_psbE_psbF_psbL_psbJ_petA_cemA_cemA_ycf4_psaI_accD_rbcL_atpB	1
atpA_atpF_atpH_atpI_rps2_petN_psbM_clpP_rps12_rpl20_rps18_rpl33_psaJ_petG_petL_psbE_psbF_psbL_psbJ_petA_cemA_cemA_ycf4_psaI_accD_rbcL_atpB_atpE	1
atpA_atpF_atpH_atpI_rps2_petN_psbM_clpP_rps12_rpl20_rps18_rpl33_psaJ_petG_petL_psbE_psbF_psbL_psbJ_petA_cemA_cemA_ycf4_psaI_accD_rbcL_atpB_atpE_rps4	1
atpA_atpF_atpH_atpI_rps2_petN_psbM_clpP_rps12_rpl20_rps18_rpl33_psaJ_petG_petL_psbE_psbF_psbL_psbJ_petA_cemA_cemA_ycf4_psaI_accD_rbcL_atpB_atpE_rps4_psbB	1
atpA_atpF_atpH_atpI_rps2_petN_psbM_clpP_rps12_rpl20_rps18_rpl33_psaJ_petG_petL_psbE_psbF_psbL_psbJ_petA_cemA_cemA_ycf4_psaI_accD_rbcL_atpB_atpE_rps4_psbB_psbT	1
atpA_atpF_atpH_atpI_rps2_petN_psbM_clpP_rps12_rpl20_rps18_rpl33_psaJ_petG_petL_psbE_psbF_psbL_psbJ_petA_cemA_cemA_ycf4_psaI_accD_rbcL_atpB_atpE_rps4_psbB_psbT_psbN	1
atpA_atpF_atpH_atpI_rps2_petN_psbM_clpP_rps12_rpl20_rps18_rpl33_psaJ_petG_petL_psbE_psbF_psbL_psbJ_petA_cemA_cemA_ycf4_psaI_accD_rbcL_atpB_atpE_rps4_psbB_psbT_psbN_psbH	1
atpA_atpF_atpH_atpI_rps2_petN_psbM_clpP_rps12_rpl20_rps18_rpl33_psaJ_petG_petL_psbE_psbF_psbL_psbJ_petA_cemA_cemA_ycf4_psaI_accD_rbcL_atpB_atpE_rps4_psbB_psbT_psbN_psbH_petB	1
atpA_atpF_atpH_atpI_rps2_petN_psbM_clpP_rps12_rpl20_rps18_rpl33_psaJ_petG_petL_psbE_psbF_psbL_psbJ_petA_cemA_cemA_ycf4_psaI_accD_rbcL_atpB_atpE_rps4_psbB_psbT_psbN_psbH_petB_petD	1
atpA_atpF_atpH_atpI_rps2_petN_psbM_clpP_rps12_rpl20_rps18_rpl33_psaJ_petG_petL_psbE_psbF_psbL_psbJ_petA_cemA_cemA_ycf4_psaI_accD_rbcL_atpB_atpE_rps4_psbB_psbT_psbN_psbH_petB_petD_rpoA	1
atpA_atpF_atpH_atpI_rps2_petN_psbM_clpP_rps12_rpl20_rps18_rpl33_psaJ_petG_petL_psbE_psbF_psbL_psbJ_petA_cemA_cemA_ycf4_psaI_accD_rbcL_atpB_atpE_rps4_psbB_psbT_psbN_psbH_petB_petD_rpoA_rps11	1
atpA_atpF_atpH_atpI_rps2_petN_psbM_clpP_rps12_rpl20_rps18_rpl33_psaJ_petG_petL_psbE_psbF_psbL_psbJ_petA_cemA_cemA_ycf4_psaI_accD_rbcL_atpB_atpE_rps4_psbB_psbT_psbN_psbH_petB_petD_rpoA_rps11_rpl36	1
atpA_atpF_atpH_atpI_rps2_petN_psbM_clpP_rps12_rpl20_rps18_rpl33_psaJ_petG_petL_psbE_psbF_psbL_psbJ_petA_cemA_cemA_ycf4_psaI_accD_rbcL_atpB_atpE_rps4_psbB_psbT_psbN_psbH_petB_petD_rpoA_rps11_rpl36_rpl36	1
atpA_atpF_atpH_atpI_rps2_petN_psbM_clpP_rps12_rpl20_rps18_rpl33_psaJ_petG_petL_psbE_psbF_psbL_psbJ_petA_cemA_cemA_ycf4_psaI_accD_rbcL_atpB_atpE_rps4_psbB_psbT_psbN_psbH_petB_petD_rpoA_rps11_rpl36_rpl36_infA	1
atpA_atpF_atpH_atpI_rps2_petN_psbM_clpP_rps12_rpl20_rps18_rpl33_psaJ_petG_petL_psbE_psbF_psbL_psbJ_petA_cemA_cemA_ycf4_psaI_accD_rbcL_atpB_atpE_rps4_psbB_psbT_psbN_psbH_petB_petD_rpoA_rps11_rpl36_rpl36_infA_rps8	1
atpA_atpF_atpH_atpI_rps2_petN_psbM_clpP_rps12_rpl20_rps18_rpl33_psaJ_petG_petL_psbE_psbF_psbL_psbJ_petA_cemA_cemA_ycf4_psaI_accD_rbcL_atpB_atpE_rps4_psbB_psbT_psbN_psbH_petB_petD_rpoA_rps11_rpl36_rpl36_infA_rps8_rpl14	1
atpA_atpF_atpH_atpI_rps2_petN_psbM_clpP_rps12_rpl20_rps18_rpl33_psaJ_petG_petL_psbE_psbF_psbL_psbJ_petA_cemA_cemA_ycf4_psaI_accD_rbcL_atpB_atpE_rps4_psbB_psbT_psbN_psbH_petB_petD_rpoA_rps11_rpl36_rpl36_infA_rps8_rpl14_rpl16	1
atpA_atpF_atpH_atpI_rps2_petN_psbM_clpP_rps12_rpl20_rps18_rpl33_psaJ_petG_petL_psbE_psbF_psbL_psbJ_petA_cemA_cemA_ycf4_psaI_accD_rbcL_atpB_atpE_rps4_psbB_psbT_psbN_psbH_petB_petD_rpoA_rps11_rpl36_rpl36_infA_rps8_rpl14_rpl16_rps3	1
atpA_atpF_atpH_atpI_rps2_petN_psbM_clpP_rps12_rpl20_rps18_rpl33_psaJ_petG_petL_psbE_psbF_psbL_psbJ_petA_cemA_cemA_ycf4_psaI_accD_rbcL_atpB_atpE_rps4_psbB_psbT_psbN_psbH_petB_petD_rpoA_rps11_rpl36_rpl36_infA_rps8_rpl14_rpl16_rps3_rpl22	1
atpA_atpF_atpH_atpI_rps2_petN_psbM_clpP_rps12_rpl20_rps18_rpl33_psaJ_petG_petL_psbE_psbF_psbL_psbJ_petA_cemA_cemA_ycf4_psaI_accD_rbcL_atpB_atpE_rps4_psbB_psbT_psbN_psbH_petB_petD_rpoA_rps11_rpl36_rpl36_infA_rps8_rpl14_rpl16_rps3_rpl22_rps19	1
atpA_atpF_atpH_atpI_rps2_petN_psbM_clpP_rps12_rpl20_rps18_rpl33_psaJ_petG_petL_psbE_psbF_psbL_psbJ_petA_cemA_cemA_ycf4_psaI_accD_rbcL_atpB_atpE_rps4_psbB_psbT_psbN_psbH_petB_petD_rpoA_rps11_rpl36_rpl36_infA_rps8_rpl14_rpl16_rps3_rpl22_rps19_rpl2	1
atpA_atpF_atpH_atpI_rps2_petN_psbM_clpP_rps12_rpl20_rps18_rpl33_psaJ_petG_petL_psbE_psbF_psbL_psbJ_petA_cemA_cemA_ycf4_psaI_accD_rbcL_atpB_atpE_rps4_psbB_psbT_psbN_psbH_petB_petD_rpoA_rps11_rpl36_rpl36_infA_rps8_rpl14_rpl16_rps3_rpl22_rps19_rpl2_rpl23	1
atpA_atpF_atpH_atpI_rps2_petN_psbM_clpP_rps12_rpl20_rps18_rpl33_psaJ_petG_petL_psbE_psbF_psbL_psbJ_petA_cemA_cemA_ycf4_psaI_accD_rbcL_atpB_atpE_rps4_psbB_psbT_psbN_psbH_petB_petD_rpoA_rps11_rpl36_rpl36_infA_rps8_rpl14_rpl16_rps3_rpl22_rps19_rpl2_rpl23_rps4	1
atpA_atpF_atpH_atpI_rps2_petN_psbM_clpP_rps12_rpl20_rps18_rpl33_psaJ_petG_petL_psbE_psbF_psbL_psbJ_petA_cemA_cemA_ycf4_psaI_accD_rbcL_atpB_atpE_rps4_psbB_psbT_psbN_psbH_petB_petD_rpoA_rps11_rpl36_rpl36_infA_rps8_rpl14_rpl16_rps3_rpl22_rps19_rpl2_rpl23_rps4_ycf3	1
atpA_atpF_atpH_atpI_rps2_petN_psbM_clpP_rps12_rpl20_rps18_rpl33_psaJ_petG_petL_psbE_psbF_psbL_psbJ_petA_cemA_cemA_ycf4_psaI_accD_rbcL_atpB_atpE_rps4_psbB_psbT_psbN_psbH_petB_petD_rpoA_rps11_rpl36_rpl36_infA_rps8_rpl14_rpl16_rps3_rpl22_rps19_rpl2_rpl23_rps4_ycf3_rps14	1
atpA_atpF_atpH_atpI_rps2_petN_psbM_clpP_rps12_rpl20_rps18_rpl33_psaJ_petG_petL_psbE_psbF_psbL_psbJ_petA_cemA_cemA_ycf4_psaI_accD_rbcL_atpB_atpE_rps4_psbB_psbT_psbN_psbH_petB_petD_rpoA_rps11_rpl36_rpl36_infA_rps8_rpl14_rpl16_rps3_rpl22_rps19_rpl2_rpl23_rps4_ycf3_rps14_psbZ	1
atpA_atpF_atpH_atpI_rps2_petN_psbM_clpP_rps12_rpl20_rps18_rpl33_psaJ_petG_petL_psbE_psbF_psbL_psbJ_petA_cemA_cemA_ycf4_psaI_accD_rbcL_atpB_atpE_rps4_psbB_psbT_psbN_psbH_petB_petD_rpoA_rps11_rpl36_rpl36_infA_rps8_rpl14_rpl16_rps3_rpl22_rps19_rpl2_rpl23_rps4_ycf3_rps14_psbZ_psbC	1
atpA_atpF_atpH_atpI_rps2_petN_psbM_clpP_rps12_rpl20_rps18_rpl33_psaJ_petG_petL_psbE_psbF_psbL_psbJ_petA_cemA_cemA_ycf4_psaI_accD_rbcL_atpB_atpE_rps4_psbB_psbT_psbN_psbH_petB_petD_rpoA_rps11_rpl36_rpl36_infA_rps8_rpl14_rpl16_rps3_rpl22_rps19_rpl2_rpl23_rps4_ycf3_rps14_psbZ_psbC_psbD	1
atpA_atpF_atpH_atpI_rps2_petN_psbM_clpP_rps12_rpl20_rps18_rpl33_psaJ_petG_petL_psbE_psbF_psbL_psbJ_petA_cemA_cemA_ycf4_psaI_accD_rbcL_atpB_atpE_rps4_psbB_psbT_psbN_psbH_petB_petD_rpoA_rps11_rpl36_rpl36_infA_rps8_rpl14_rpl16_rps3_rpl22_rps19_rpl2_rpl23_rps4_ycf3_rps14_psbZ_psbC_psbD_ycf1	1
atpA_atpF_atpH_atpI_rps2_petN_psbM_clpP_rps12_rpl20_rps18_rpl33_psaJ_petG_petL_psbE_psbF_psbL_psbJ_petA_cemA_cemA_ycf4_psaI_accD_rbcL_atpB_atpE_rps4_psbB_psbT_psbN_psbH_petB_petD_rpoA_rps11_rpl36_rpl36_infA_rps8_rpl14_rpl16_rps3_rpl22_rps19_rpl2_rpl23_rps4_ycf3_rps14_psbZ_psbC_psbD_ycf1_rps15	1
atpA_atpF_atpH_atpI_rps2_petN_psbM_clpP_rps12_rpl20_rps18_rpl33_psaJ_petG_petL_psbE_psbF_psbL_psbJ_petA_cemA_cemA_ycf4_psaI_accD_rbcL_atpB_atpE_rps4_psbB_psbT_psbN_psbH_petB_petD_rpoA_rps11_rpl36_rpl36_infA_rps8_rpl14_rpl16_rps3_rpl22_rps19_rpl2_rpl23_rps4_ycf3_rps14_psbZ_psbC_psbD_ycf1_rps15_psaC	1
atpA_atpF_atpH_atpI_rps2_petN_psbM_clpP_rps12_rpl20_rps18_rpl33_psaJ_petG_petL_psbE_psbF_psbL_psbJ_petA_cemA_cemA_ycf4_psaI_accD_rbcL_atpB_atpE_rps4_psbB_psbT_psbN_psbH_petB_petD_rpoA_rps11_rpl36_rpl36_infA_rps8_rpl14_rpl16_rps3_rpl22_rps19_rpl2_rpl23_rps4_ycf3_rps14_psbZ_psbC_psbD_ycf1_rps15_psaC_ccsA	1
atpA_atpF_atpH_atpI_rps2_petN_psbM_clpP_rps12_rpl20_rps18_rpl33_psaJ_petG_petL_psbE_psbF_psbL_psbJ_petA_cemA_cemA_ycf4_psaI_accD_rbcL_atpB_atpE_rps4_psbB_psbT_psbN_psbH_petB_petD_rpoA_rps11_rpl36_rpl36_infA_rps8_rpl14_rpl16_rps3_rpl22_rps19_rpl2_rpl23_rps4_ycf3_rps14_psbZ_psbC_psbD_ycf1_rps15_psaC_ccsA_rpl32	1
atpA_atpF_atpH_atpI_rps2_petN_psbM_clpP_rps12_rpl20_rps18_rpl33_psaJ_petG_petL_psbE_psbF_psbL_psbJ_petA_cemA_cemA_ycf4_psaI_accD_rbcL_atpB_atpE_rps4_psbB_psbT_psbN_psbH_petB_petD_rpoA_rps11_rpl36_rpl36_infA_rps8_rpl14_rpl16_rps3_rpl22_rps19_rpl2_rpl23_rps4_ycf3_rps14_psbZ_psbC_psbD_ycf1_rps15_psaC_ccsA_rpl32_rps7	1
atpA_atpF_atpH_atpI_rps2_petN_psbM_clpP_rps12_rpl20_rps18_rpl33_psaJ_petG_petL_psbE_psbF_psbL_psbJ_petA_cemA_cemA_ycf4_psaI_accD_rbcL_atpB_atpE_rps4_psbB_psbT_psbN_psbH_petB_petD_rpoA_rps11_rpl36_rpl36_infA_rps8_rpl14_rpl16_rps3_rpl22_rps19_rpl2_rpl23_rps4_ycf3_rps14_psbZ_psbC_psbD_ycf1_rps15_psaC_ccsA_rpl32_rps7_psbA	1
atpA_atpF_atpH_atpI_rps2_petN_psbM_clpP_rps12_rpl20_rps18_rpl33_psaJ_petG_petL_psbE_psbF_psbL_psbJ_petA_cemA_psaI	1
atpA_atpF_atpH_atpI_rps2_petN_psbM_clpP_rps12_rpl20_rps18_rpl33_psaJ_petG_petL_psbE_psbF_psbL_psbJ_petA_cemA_psaI_accD	1
atpA_atpF_atpH_atpI_rps2_petN_psbM_clpP_rps12_rpl20_rps18_rpl33_psaJ_petG_petL_psbE_psbF_psbL_psbJ_petA_cemA_psaI_accD_rbcL	1
atpA_atpF_atpH_atpI_rps2_petN_psbM_clpP_rps12_rpl20_rps18_rpl33_psaJ_petG_petL_psbE_psbF_psbL_psbJ_petA_cemA_psaI_accD_rbcL_atpB	1
atpA_atpF_atpH_atpI_rps2_petN_psbM_clpP_rps12_rpl20_rps18_rpl33_psaJ_petG_petL_psbE_psbF_psbL_psbJ_petA_cemA_psaI_accD_rbcL_atpB_atpE	1
atpA_atpF_atpH_atpI_rps2_petN_psbM_clpP_rps12_rpl20_rps18_rpl33_psaJ_petG_petL_psbE_psbF_psbL_psbJ_petA_cemA_psaI_accD_rbcL_atpB_atpE_psbB	1
atpA_atpF_atpH_atpI_rps2_petN_psbM_clpP_rps12_rpl20_rps18_rpl33_psaJ_petG_petL_psbE_psbF_psbL_psbJ_petA_cemA_psaI_accD_rbcL_atpB_atpE_psbB_psbT	1
atpA_atpF_atpH_atpI_rps2_petN_psbM_clpP_rps12_rpl20_rps18_rpl33_psaJ_petG_petL_psbE_psbF_psbL_psbJ_petA_cemA_psaI_accD_rbcL_atpB_atpE_psbB_psbT_psbN	1
atpA_atpF_atpH_atpI_rps2_petN_psbM_clpP_rps12_rpl20_rps18_rpl33_psaJ_petG_petL_psbE_psbF_psbL_psbJ_petA_cemA_psaI_accD_rbcL_atpB_atpE_psbB_psbT_psbN_psbH	1
atpA_atpF_atpH_atpI_rps2_petN_psbM_clpP_rps12_rpl20_rps18_rpl33_psaJ_petG_petL_psbE_psbF_psbL_psbJ_petA_cemA_psaI_accD_rbcL_atpB_atpE_psbB_psbT_psbN_psbH_petB	1
atpA_atpF_atpH_atpI_rps2_petN_psbM_clpP_rps12_rpl20_rps18_rpl33_psaJ_petG_petL_psbE_psbF_psbL_psbJ_petA_cemA_psaI_accD_rbcL_atpB_atpE_psbB_psbT_psbN_psbH_petB_petD	1
atpA_atpF_atpH_atpI_rps2_petN_psbM_clpP_rps12_rpl20_rps18_rpl33_psaJ_petG_petL_psbE_psbF_psbL_psbJ_petA_cemA_psaI_accD_rbcL_atpB_atpE_psbB_psbT_psbN_psbH_petB_petD_rpoA	1
atpA_atpF_atpH_atpI_rps2_petN_psbM_clpP_rps12_rpl20_rps18_rpl33_psaJ_petG_petL_psbE_psbF_psbL_psbJ_petA_cemA_psaI_accD_rbcL_atpB_atpE_psbB_psbT_psbN_psbH_petB_petD_rpoA_rps11	1
atpA_atpF_atpH_atpI_rps2_petN_psbM_clpP_rps12_rpl20_rps18_rpl33_psaJ_petG_petL_psbE_psbF_psbL_psbJ_petA_cemA_psaI_accD_rbcL_atpB_atpE_psbB_psbT_psbN_psbH_petB_petD_rpoA_rps11_rpl36	1
atpA_atpF_atpH_atpI_rps2_petN_psbM_clpP_rps12_rpl20_rps18_rpl33_psaJ_petG_petL_psbE_psbF_psbL_psbJ_petA_cemA_psaI_accD_rbcL_atpB_atpE_psbB_psbT_psbN_psbH_petB_petD_rpoA_rps11_rpl36_infA	1
atpA_atpF_atpH_atpI_rps2_petN_psbM_clpP_rps12_rpl20_rps18_rpl33_psaJ_petG_petL_psbE_psbF_psbL_psbJ_petA_cemA_psaI_accD_rbcL_atpB_atpE_psbB_psbT_psbN_psbH_petB_petD_rpoA_rps11_rpl36_infA_rps8	1
atpA_atpF_atpH_atpI_rps2_petN_psbM_clpP_rps12_rpl20_rps18_rpl33_psaJ_petG_petL_psbE_psbF_psbL_psbJ_petA_cemA_psaI_accD_rbcL_atpB_atpE_psbB_psbT_psbN_psbH_petB_petD_rpoA_rps11_rpl36_infA_rps8_rpl14	1
atpA_atpF_atpH_atpI_rps2_petN_psbM_clpP_rps12_rpl20_rps18_rpl33_psaJ_petG_petL_psbE_psbF_psbL_psbJ_petA_cemA_psaI_accD_rbcL_atpB_atpE_psbB_psbT_psbN_psbH_petB_petD_rpoA_rps11_rpl36_infA_rps8_rpl14_rpl16	1
atpA_atpF_atpH_atpI_rps2_petN_psbM_clpP_rps12_rpl20_rps18_rpl33_psaJ_petG_petL_psbE_psbF_psbL_psbJ_petA_cemA_psaI_accD_rbcL_atpB_atpE_psbB_psbT_psbN_psbH_petB_petD_rpoA_rps11_rpl36_infA_rps8_rpl14_rpl16_rps3	1
atpA_atpF_atpH_atpI_rps2_petN_psbM_clpP_rps12_rpl20_rps18_rpl33_psaJ_petG_petL_psbE_psbF_psbL_psbJ_petA_cemA_psaI_accD_rbcL_atpB_atpE_psbB_psbT_psbN_psbH_petB_petD_rpoA_rps11_rpl36_infA_rps8_rpl14_rpl16_rps3_rpl22	1
atpA_atpF_atpH_atpI_rps2_petN_psbM_clpP_rps12_rpl20_rps18_rpl33_psaJ_petG_petL_psbE_psbF_psbL_psbJ_petA_cemA_psaI_accD_rbcL_atpB_atpE_psbB_psbT_psbN_psbH_petB_petD_rpoA_rps11_rpl36_infA_rps8_rpl14_rpl16_rps3_rpl22_rps19	1
atpA_atpF_atpH_atpI_rps2_petN_psbM_clpP_rps12_rpl20_rps18_rpl33_psaJ_petG_petL_psbE_psbF_psbL_psbJ_petA_cemA_psaI_accD_rbcL_atpB_atpE_psbB_psbT_psbN_psbH_petB_petD_rpoA_rps11_rpl36_infA_rps8_rpl14_rpl16_rps3_rpl22_rps19_rpl2	1
atpA_atpF_atpH_atpI_rps2_petN_psbM_clpP_rps12_rpl20_rps18_rpl33_psaJ_petG_petL_psbE_psbF_psbL_psbJ_petA_cemA_psaI_accD_rbcL_atpB_atpE_psbB_psbT_psbN_psbH_petB_petD_rpoA_rps11_rpl36_infA_rps8_rpl14_rpl16_rps3_rpl22_rps19_rpl2_rpl23	1
atpA_atpF_atpH_atpI_rps2_petN_psbM_clpP_rps12_rpl20_rps18_rpl33_psaJ_petG_petL_psbE_psbF_psbL_psbJ_petA_cemA_psaI_accD_rbcL_atpB_atpE_psbB_psbT_psbN_psbH_petB_petD_rpoA_rps11_rpl36_infA_rps8_rpl14_rpl16_rps3_rpl22_rps19_rpl2_rpl23_rps4	1
atpA_atpF_atpH_atpI_rps2_petN_psbM_clpP_rps12_rpl20_rps18_rpl33_psaJ_petG_petL_psbE_psbF_psbL_psbJ_petA_cemA_psaI_accD_rbcL_atpB_atpE_psbB_psbT_psbN_psbH_petB_petD_rpoA_rps11_rpl36_infA_rps8_rpl14_rpl16_rps3_rpl22_rps19_rpl2_rpl23_rps4_ycf3	1
atpA_atpF_atpH_atpI_rps2_petN_psbM_clpP_rps12_rpl20_rps18_rpl33_psaJ_petG_petL_psbE_psbF_psbL_psbJ_petA_cemA_psaI_accD_rbcL_atpB_atpE_psbB_psbT_psbN_psbH_petB_petD_rpoA_rps11_rpl36_infA_rps8_rpl14_rpl16_rps3_rpl22_rps19_rpl2_rpl23_rps4_ycf3_rps14	1
atpA_atpF_atpH_atpI_rps2_petN_psbM_clpP_rps12_rpl20_rps18_rpl33_psaJ_petG_petL_psbE_psbF_psbL_psbJ_petA_cemA_psaI_accD_rbcL_atpB_atpE_psbB_psbT_psbN_psbH_petB_petD_rpoA_rps11_rpl36_infA_rps8_rpl14_rpl16_rps3_rpl22_rps19_rpl2_rpl23_rps4_ycf3_rps14_psbC	1
atpA_atpF_atpH_atpI_rps2_petN_psbM_clpP_rps12_rpl20_rps18_rpl33_psaJ_petG_petL_psbE_psbF_psbL_psbJ_petA_cemA_psaI_accD_rbcL_atpB_atpE_psbB_psbT_psbN_psbH_petB_petD_rpoA_rps11_rpl36_infA_rps8_rpl14_rpl16_rps3_rpl22_rps19_rpl2_rpl23_rps4_ycf3_rps14_psbC_psbD	1
atpA_atpF_atpH_atpI_rps2_petN_psbM_clpP_rps12_rpl20_rps18_rpl33_psaJ_petG_petL_psbE_psbF_psbL_psbJ_petA_cemA_psaI_accD_rbcL_atpB_atpE_psbB_psbT_psbN_psbH_petB_petD_rpoA_rps11_rpl36_infA_rps8_rpl14_rpl16_rps3_rpl22_rps19_rpl2_rpl23_rps4_ycf3_rps14_psbC_psbD_ycf1	1
atpA_atpF_atpH_atpI_rps2_petN_psbM_clpP_rps12_rpl20_rps18_rpl33_psaJ_petG_petL_psbE_psbF_psbL_psbJ_petA_cemA_psaI_accD_rbcL_atpB_atpE_psbB_psbT_psbN_psbH_petB_petD_rpoA_rps11_rpl36_infA_rps8_rpl14_rpl16_rps3_rpl22_rps19_rpl2_rpl23_rps4_ycf3_rps14_psbC_psbD_ycf1_rps15	1
atpA_atpF_atpH_atpI_rps2_petN_psbM_clpP_rps12_rpl20_rps18_rpl33_psaJ_petG_petL_psbE_psbF_psbL_psbJ_petA_cemA_psaI_accD_rbcL_atpB_atpE_psbB_psbT_psbN_psbH_petB_petD_rpoA_rps11_rpl36_infA_rps8_rpl14_rpl16_rps3_rpl22_rps19_rpl2_rpl23_rps4_ycf3_rps14_psbC_psbD_ycf1_rps15_psaC	1
atpA_atpF_atpH_atpI_rps2_petN_psbM_clpP_rps12_rpl20_rps18_rpl33_psaJ_petG_petL_psbE_psbF_psbL_psbJ_petA_cemA_psaI_accD_rbcL_atpB_atpE_psbB_psbT_psbN_psbH_petB_petD_rpoA_rps11_rpl36_infA_rps8_rpl14_rpl16_rps3_rpl22_rps19_rpl2_rpl23_rps4_ycf3_rps14_psbC_psbD_ycf1_rps15_psaC_ccsA	1
atpA_atpF_atpH_atpI_rps2_petN_psbM_clpP_rps12_rpl20_rps18_rpl33_psaJ_petG_petL_psbE_psbF_psbL_psbJ_petA_cemA_psaI_accD_rbcL_atpB_atpE_psbB_psbT_psbN_psbH_petB_petD_rpoA_rps11_rpl36_infA_rps8_rpl14_rpl16_rps3_rpl22_rps19_rpl2_rpl23_rps4_ycf3_rps14_psbC_psbD_ycf1_rps15_psaC_ccsA_rpl32	1
atpA_atpF_atpH_atpI_rps2_petN_psbM_clpP_rps12_rpl20_rps18_rpl33_psaJ_petG_petL_psbE_psbF_psbL_psbJ_petA_cemA_psaI_accD_rbcL_atpB_atpE_psbB_psbT_psbN_psbH_petB_petD_rpoA_rps11_rpl36_infA_rps8_rpl14_rpl16_rps3_rpl22_rps19_rpl2_rpl23_rps4_ycf3_rps14_psbC_psbD_ycf1_rps15_psaC_ccsA_rpl32_rps7	1
atpA_atpF_atpH_atpI_rps2_petN_psbM_clpP_rps12_rpl20_rps18_rpl33_psaJ_petG_petL_psbE_psbF_psbL_psbJ_petA_cemA_ycf4	7
atpA_atpF_atpH_atpI_rps2_petN_psbM_clpP_rps12_rpl20_rps18_rpl33_psaJ_petG_petL_psbE_psbF_psbL_psbJ_petA_cemA_ycf4_psaI	7
atpA_atpF_atpH_atpI_rps2_petN_psbM_clpP_rps12_rpl20_rps18_rpl33_psaJ_petG_petL_psbE_psbF_psbL_psbJ_petA_cemA_ycf4_psaI_accD	7
atpA_atpF_atpH_atpI_rps2_petN_psbM_clpP_rps12_rpl20_rps18_rpl33_psaJ_petG_petL_psbE_psbF_psbL_psbJ_petA_cemA_ycf4_psaI_accD_rbcL	7
atpA_atpF_atpH_atpI_rps2_petN_psbM_clpP_rps12_rpl20_rps18_rpl33_psaJ_petG_petL_psbE_psbF_psbL_psbJ_petA_cemA_ycf4_psaI_accD_rbcL_atpB	7
atpA_atpF_atpH_atpI_rps2_petN_psbM_clpP_rps12_rpl20_rps18_rpl33_psaJ_petG_petL_psbE_psbF_psbL_psbJ_petA_cemA_ycf4_psaI_accD_rbcL_atpB_atpE	7
atpA_atpF_atpH_atpI_rps2_petN_psbM_clpP_rps12_rpl20_rps18_rpl33_psaJ_petG_petL_psbE_psbF_psbL_psbJ_petA_cemA_ycf4_psaI_accD_rbcL_atpB_atpE_psbB	7
atpA_atpF_atpH_atpI_rps2_petN_psbM_clpP_rps12_rpl20_rps18_rpl33_psaJ_petG_petL_psbE_psbF_psbL_psbJ_petA_cemA_ycf4_psaI_accD_rbcL_atpB_atpE_psbB_psbT	7
atpA_atpF_atpH_atpI_rps2_petN_psbM_clpP_rps12_rpl20_rps18_rpl33_psaJ_petG_petL_psbE_psbF_psbL_psbJ_petA_cemA_ycf4_psaI_accD_rbcL_atpB_atpE_psbB_psbT_psbN	7
atpA_atpF_atpH_atpI_rps2_petN_psbM_clpP_rps12_rpl20_rps18_rpl33_psaJ_petG_petL_psbE_psbF_psbL_psbJ_petA_cemA_ycf4_psaI_accD_rbcL_atpB_atpE_psbB_psbT_psbN_psbH	7
atpA_atpF_atpH_atpI_rps2_petN_psbM_clpP_rps12_rpl20_rps18_rpl33_psaJ_petG_petL_psbE_psbF_psbL_psbJ_petA_cemA_ycf4_psaI_accD_rbcL_atpB_atpE_psbB_psbT_psbN_psbH_petB	7
atpA_atpF_atpH_atpI_rps2_petN_psbM_clpP_rps12_rpl20_rps18_rpl33_psaJ_petG_petL_psbE_psbF_psbL_psbJ_petA_cemA_ycf4_psaI_accD_rbcL_atpB_atpE_psbB_psbT_psbN_psbH_petB_petD	7
atpA_atpF_atpH_atpI_rps2_petN_psbM_clpP_rps12_rpl20_rps18_rpl33_psaJ_petG_petL_psbE_psbF_psbL_psbJ_petA_cemA_ycf4_psaI_accD_rbcL_atpB_atpE_psbB_psbT_psbN_psbH_petB_petD_rpoA	7
atpA_atpF_atpH_atpI_rps2_petN_psbM_clpP_rps12_rpl20_rps18_rpl33_psaJ_petG_petL_psbE_psbF_psbL_psbJ_petA_cemA_ycf4_psaI_accD_rbcL_atpB_atpE_psbB_psbT_psbN_psbH_petB_petD_rpoA_rps11	7
atpA_atpF_atpH_atpI_rps2_petN_psbM_clpP_rps12_rpl20_rps18_rpl33_psaJ_petG_petL_psbE_psbF_psbL_psbJ_petA_cemA_ycf4_psaI_accD_rbcL_atpB_atpE_psbB_psbT_psbN_psbH_petB_petD_rpoA_rps11_infA	1
atpA_atpF_atpH_atpI_rps2_petN_psbM_clpP_rps12_rpl20_rps18_rpl33_psaJ_petG_petL_psbE_psbF_psbL_psbJ_petA_cemA_ycf4_psaI_accD_rbcL_atpB_atpE_psbB_psbT_psbN_psbH_petB_petD_rpoA_rps11_infA_rps8	1
atpA_atpF_atpH_atpI_rps2_petN_psbM_clpP_rps12_rpl20_rps18_rpl33_psaJ_petG_petL_psbE_psbF_psbL_psbJ_petA_cemA_ycf4_psaI_accD_rbcL_atpB_atpE_psbB_psbT_psbN_psbH_petB_petD_rpoA_rps11_infA_rps8_rpl14	1
atpA_atpF_atpH_atpI_rps2_petN_psbM_clpP_rps12_rpl20_rps18_rpl33_psaJ_petG_petL_psbE_psbF_psbL_psbJ_petA_cemA_ycf4_psaI_accD_rbcL_atpB_atpE_psbB_psbT_psbN_psbH_petB_petD_rpoA_rps11_infA_rps8_rpl14_rpl16	1
atpA_atpF_atpH_atpI_rps2_petN_psbM_clpP_rps12_rpl20_rps18_rpl33_psaJ_petG_petL_psbE_psbF_psbL_psbJ_petA_cemA_ycf4_psaI_accD_rbcL_atpB_atpE_psbB_psbT_psbN_psbH_petB_petD_rpoA_rps11_infA_rps8_rpl14_rpl16_rps3	1
atpA_atpF_atpH_atpI_rps2_petN_psbM_clpP_rps12_rpl20_rps18_rpl33_psaJ_petG_petL_psbE_psbF_psbL_psbJ_petA_cemA_ycf4_psaI_accD_rbcL_atpB_atpE_psbB_psbT_psbN_psbH_petB_petD_rpoA_rps11_infA_rps8_rpl14_rpl16_rps3_rpl22	1
atpA_atpF_atpH_atpI_rps2_petN_psbM_clpP_rps12_rpl20_rps18_rpl33_psaJ_petG_petL_psbE_psbF_psbL_psbJ_petA_cemA_ycf4_psaI_accD_rbcL_atpB_atpE_psbB_psbT_psbN_psbH_petB_petD_rpoA_rps11_infA_rps8_rpl14_rpl16_rps3_rpl22_rps19	1
atpA_atpF_atpH_atpI_rps2_petN_psbM_clpP_rps12_rpl20_rps18_rpl33_psaJ_petG_petL_psbE_psbF_psbL_psbJ_petA_cemA_ycf4_psaI_accD_rbcL_atpB_atpE_psbB_psbT_psbN_psbH_petB_petD_rpoA_rps11_infA_rps8_rpl14_rpl16_rps3_rpl22_rps19_rpl2	1
atpA_atpF_atpH_atpI_rps2_petN_psbM_clpP_rps12_rpl20_rps18_rpl33_psaJ_petG_petL_psbE_psbF_psbL_psbJ_petA_cemA_ycf4_psaI_accD_rbcL_atpB_atpE_psbB_psbT_psbN_psbH_petB_petD_rpoA_rps11_infA_rps8_rpl14_rpl16_rps3_rpl22_rps19_rpl2_rpl23	1
atpA_atpF_atpH_atpI_rps2_petN_psbM_clpP_rps12_rpl20_rps18_rpl33_psaJ_petG_petL_psbE_psbF_psbL_psbJ_petA_cemA_ycf4_psaI_accD_rbcL_atpB_atpE_psbB_psbT_psbN_psbH_petB_petD_rpoA_rps11_infA_rps8_rpl14_rpl16_rps3_rpl22_rps19_rpl2_rpl23_rps4	1
atpA_atpF_atpH_atpI_rps2_petN_psbM_clpP_rps12_rpl20_rps18_rpl33_psaJ_petG_petL_psbE_psbF_psbL_psbJ_petA_cemA_ycf4_psaI_accD_rbcL_atpB_atpE_psbB_psbT_psbN_psbH_petB_petD_rpoA_rps11_infA_rps8_rpl14_rpl16_rps3_rpl22_rps19_rpl2_rpl23_rps4_ycf3	1
atpA_atpF_atpH_atpI_rps2_petN_psbM_clpP_rps12_rpl20_rps18_rpl33_psaJ_petG_petL_psbE_psbF_psbL_psbJ_petA_cemA_ycf4_psaI_accD_rbcL_atpB_atpE_psbB_psbT_psbN_psbH_petB_petD_rpoA_rps11_infA_rps8_rpl14_rpl16_rps3_rpl22_rps19_rpl2_rpl23_rps4_ycf3_rps14	1
atpA_atpF_atpH_atpI_rps2_petN_psbM_clpP_rps12_rpl20_rps18_rpl33_psaJ_petG_petL_psbE_psbF_psbL_psbJ_petA_cemA_ycf4_psaI_accD_rbcL_atpB_atpE_psbB_psbT_psbN_psbH_petB_petD_rpoA_rps11_infA_rps8_rpl14_rpl16_rps3_rpl22_rps19_rpl2_rpl23_rps4_ycf3_rps14_psbC	1
atpA_atpF_atpH_atpI_rps2_petN_psbM_clpP_rps12_rpl20_rps18_rpl33_psaJ_petG_petL_psbE_psbF_psbL_psbJ_petA_cemA_ycf4_psaI_accD_rbcL_atpB_atpE_psbB_psbT_psbN_psbH_petB_petD_rpoA_rps11_infA_rps8_rpl14_rpl16_rps3_rpl22_rps19_rpl2_rpl23_rps4_ycf3_rps14_psbC_psbD	1
atpA_atpF_atpH_atpI_rps2_petN_psbM_clpP_rps12_rpl20_rps18_rpl33_psaJ_petG_petL_psbE_psbF_psbL_psbJ_petA_cemA_ycf4_psaI_accD_rbcL_atpB_atpE_psbB_psbT_psbN_psbH_petB_petD_rpoA_rps11_infA_rps8_rpl14_rpl16_rps3_rpl22_rps19_rpl2_rpl23_rps4_ycf3_rps14_psbC_psbD_ycf1	1
atpA_atpF_atpH_atpI_rps2_petN_psbM_clpP_rps12_rpl20_rps18_rpl33_psaJ_petG_petL_psbE_psbF_psbL_psbJ_petA_cemA_ycf4_psaI_accD_rbcL_atpB_atpE_psbB_psbT_psbN_psbH_petB_petD_rpoA_rps11_infA_rps8_rpl14_rpl16_rps3_rpl22_rps19_rpl2_rpl23_rps4_ycf3_rps14_psbC_psbD_ycf1_rps15	1
atpA_atpF_atpH_atpI_rps2_petN_psbM_clpP_rps12_rpl20_rps18_rpl33_psaJ_petG_petL_psbE_psbF_psbL_psbJ_petA_cemA_ycf4_psaI_accD_rbcL_atpB_atpE_psbB_psbT_psbN_psbH_petB_petD_rpoA_rps11_infA_rps8_rpl14_rpl16_rps3_rpl22_rps19_rpl2_rpl23_rps4_ycf3_rps14_psbC_psbD_ycf1_rps15_psaC	1
atpA_atpF_atpH_atpI_rps2_petN_psbM_clpP_rps12_rpl20_rps18_rpl33_psaJ_petG_petL_psbE_psbF_psbL_psbJ_petA_cemA_ycf4_psaI_accD_rbcL_atpB_atpE_psbB_psbT_psbN_psbH_petB_petD_rpoA_rps11_infA_rps8_rpl14_rpl16_rps3_rpl22_rps19_rpl2_rpl23_rps4_ycf3_rps14_psbC_psbD_ycf1_rps15_psaC_ccsA	1
atpA_atpF_atpH_atpI_rps2_petN_psbM_clpP_rps12_rpl20_rps18_rpl33_psaJ_petG_petL_psbE_psbF_psbL_psbJ_petA_cemA_ycf4_psaI_accD_rbcL_atpB_atpE_psbB_psbT_psbN_psbH_petB_petD_rpoA_rps11_infA_rps8_rpl14_rpl16_rps3_rpl22_rps19_rpl2_rpl23_rps4_ycf3_rps14_psbC_psbD_ycf1_rps15_psaC_ccsA_rpl32	1
atpA_atpF_atpH_atpI_rps2_petN_psbM_clpP_rps12_rpl20_rps18_rpl33_psaJ_petG_petL_psbE_psbF_psbL_psbJ_petA_cemA_ycf4_psaI_accD_rbcL_atpB_atpE_psbB_psbT_psbN_psbH_petB_petD_rpoA_rps11_infA_rps8_rpl14_rpl16_rps3_rpl22_rps19_rpl2_rpl23_rps4_ycf3_rps14_psbC_psbD_ycf1_rps15_psaC_ccsA_rpl32_rps7	1
atpA_atpF_atpH_atpI_rps2_petN_psbM_clpP_rps12_rpl20_rps18_rpl33_psaJ_petG_petL_psbE_psbF_psbL_psbJ_petA_cemA_ycf4_psaI_accD_rbcL_atpB_atpE_psbB_psbT_psbN_psbH_petB_petD_rpoA_rps11_rpl36	6
atpA_atpF_atpH_atpI_rps2_petN_psbM_clpP_rps12_rpl20_rps18_rpl33_psaJ_petG_petL_psbE_psbF_psbL_psbJ_petA_cemA_ycf4_psaI_accD_rbcL_atpB_atpE_psbB_psbT_psbN_psbH_petB_petD_rpoA_rps11_rpl36_infA	6
atpA_atpF_atpH_atpI_rps2_petN_psbM_clpP_rps12_rpl20_rps18_rpl33_psaJ_petG_petL_psbE_psbF_psbL_psbJ_petA_cemA_ycf4_psaI_accD_rbcL_atpB_atpE_psbB_psbT_psbN_psbH_petB_petD_rpoA_rps11_rpl36_infA_rps8	6
atpA_atpF_atpH_atpI_rps2_petN_psbM_clpP_rps12_rpl20_rps18_rpl33_psaJ_petG_petL_psbE_psbF_psbL_psbJ_petA_cemA_ycf4_psaI_accD_rbcL_atpB_atpE_psbB_psbT_psbN_psbH_petB_petD_rpoA_rps11_rpl36_infA_rps8_rpl14	6
atpA_atpF_atpH_atpI_rps2_petN_psbM_clpP_rps12_rpl20_rps18_rpl33_psaJ_petG_petL_psbE_psbF_psbL_psbJ_petA_cemA_ycf4_psaI_accD_rbcL_atpB_atpE_psbB_psbT_psbN_psbH_petB_petD_rpoA_rps11_rpl36_infA_rps8_rpl14_rpl16	6
atpA_atpF_atpH_atpI_rps2_petN_psbM_clpP_rps12_rpl20_rps18_rpl33_psaJ_petG_petL_psbE_psbF_psbL_psbJ_petA_cemA_ycf4_psaI_accD_rbcL_atpB_atpE_psbB_psbT_psbN_psbH_petB_petD_rpoA_rps11_rpl36_infA_rps8_rpl14_rpl16_rps3	6
atpA_atpF_atpH_atpI_rps2_petN_psbM_clpP_rps12_rpl20_rps18_rpl33_psaJ_petG_petL_psbE_psbF_psbL_psbJ_petA_cemA_ycf4_psaI_accD_rbcL_atpB_atpE_psbB_psbT_psbN_psbH_petB_petD_rpoA_rps11_rpl36_infA_rps8_rpl14_rpl16_rps3_rpl22	6
atpA_atpF_atpH_atpI_rps2_petN_psbM_clpP_rps12_rpl20_rps18_rpl33_psaJ_petG_petL_psbE_psbF_psbL_psbJ_petA_cemA_ycf4_psaI_accD_rbcL_atpB_atpE_psbB_psbT_psbN_psbH_petB_petD_rpoA_rps11_rpl36_infA_rps8_rpl14_rpl16_rps3_rpl22_rps19	6
atpA_atpF_atpH_atpI_rps2_petN_psbM_clpP_rps12_rpl20_rps18_rpl33_psaJ_petG_petL_psbE_psbF_psbL_psbJ_petA_cemA_ycf4_psaI_accD_rbcL_atpB_atpE_psbB_psbT_psbN_psbH_petB_petD_rpoA_rps11_rpl36_infA_rps8_rpl14_rpl16_rps3_rpl22_rps19_rpl2	6
atpA_atpF_atpH_atpI_rps2_petN_psbM_clpP_rps12_rpl20_rps18_rpl33_psaJ_petG_petL_psbE_psbF_psbL_psbJ_petA_cemA_ycf4_psaI_accD_rbcL_atpB_atpE_psbB_psbT_psbN_psbH_petB_petD_rpoA_rps11_rpl36_infA_rps8_rpl14_rpl16_rps3_rpl22_rps19_rpl2_rpl23	6
atpA_atpF_atpH_atpI_rps2_petN_psbM_clpP_rps12_rpl20_rps18_rpl33_psaJ_petG_petL_psbE_psbF_psbL_psbJ_petA_cemA_ycf4_psaI_accD_rbcL_atpB_atpE_psbB_psbT_psbN_psbH_petB_petD_rpoA_rps11_rpl36_infA_rps8_rpl14_rpl16_rps3_rpl22_rps19_rpl2_rpl23_psbA	2
atpA_atpF_atpH_atpI_rps2_petN_psbM_clpP_rps12_rpl20_rps18_rpl33_psaJ_petG_petL_psbE_psbF_psbL_psbJ_petA_cemA_ycf4_psaI_accD_rbcL_atpB_atpE_psbB_psbT_psbN_psbH_petB_petD_rpoA_rps11_rpl36_infA_rps8_rpl14_rpl16_rps3_rpl22_rps19_rpl2_rpl23_psbA_ndhK	1
atpA_atpF_atpH_atpI_rps2_petN_psbM_clpP_rps12_rpl20_rps18_rpl33_psaJ_petG_petL_psbE_psbF_psbL_psbJ_petA_cemA_ycf4_psaI_accD_rbcL_atpB_atpE_psbB_psbT_psbN_psbH_petB_petD_rpoA_rps11_rpl36_infA_rps8_rpl14_rpl16_rps3_rpl22_rps19_rpl2_rpl23_psbA_ndhK_rps4	1
atpA_atpF_atpH_atpI_rps2_petN_psbM_clpP_rps12_rpl20_rps18_rpl33_psaJ_petG_petL_psbE_psbF_psbL_psbJ_petA_cemA_ycf4_psaI_accD_rbcL_atpB_atpE_psbB_psbT_psbN_psbH_petB_petD_rpoA_rps11_rpl36_infA_rps8_rpl14_rpl16_rps3_rpl22_rps19_rpl2_rpl23_psbA_ndhK_rps4_ycf3	1
atpA_atpF_atpH_atpI_rps2_petN_psbM_clpP_rps12_rpl20_rps18_rpl33_psaJ_petG_petL_psbE_psbF_psbL_psbJ_petA_cemA_ycf4_psaI_accD_rbcL_atpB_atpE_psbB_psbT_psbN_psbH_petB_petD_rpoA_rps11_rpl36_infA_rps8_rpl14_rpl16_rps3_rpl22_rps19_rpl2_rpl23_psbA_ndhK_rps4_ycf3_rps14	1
atpA_atpF_atpH_atpI_rps2_petN_psbM_clpP_rps12_rpl20_rps18_rpl33_psaJ_petG_petL_psbE_psbF_psbL_psbJ_petA_cemA_ycf4_psaI_accD_rbcL_atpB_atpE_psbB_psbT_psbN_psbH_petB_petD_rpoA_rps11_rpl36_infA_rps8_rpl14_rpl16_rps3_rpl22_rps19_rpl2_rpl23_psbA_ndhK_rps4_ycf3_rps14_psbZ	1
atpA_atpF_atpH_atpI_rps2_petN_psbM_clpP_rps12_rpl20_rps18_rpl33_psaJ_petG_petL_psbE_psbF_psbL_psbJ_petA_cemA_ycf4_psaI_accD_rbcL_atpB_atpE_psbB_psbT_psbN_psbH_petB_petD_rpoA_rps11_rpl36_infA_rps8_rpl14_rpl16_rps3_rpl22_rps19_rpl2_rpl23_psbA_ndhK_rps4_ycf3_rps14_psbZ_psbC	1
atpA_atpF_atpH_atpI_rps2_petN_psbM_clpP_rps12_rpl20_rps18_rpl33_psaJ_petG_petL_psbE_psbF_psbL_psbJ_petA_cemA_ycf4_psaI_accD_rbcL_atpB_atpE_psbB_psbT_psbN_psbH_petB_petD_rpoA_rps11_rpl36_infA_rps8_rpl14_rpl16_rps3_rpl22_rps19_rpl2_rpl23_psbA_ndhK_rps4_ycf3_rps14_psbZ_psbC_psbD	1
atpA_atpF_atpH_atpI_rps2_petN_psbM_clpP_rps12_rpl20_rps18_rpl33_psaJ_petG_petL_psbE_psbF_psbL_psbJ_petA_cemA_ycf4_psaI_accD_rbcL_atpB_atpE_psbB_psbT_psbN_psbH_petB_petD_rpoA_rps11_rpl36_infA_rps8_rpl14_rpl16_rps3_rpl22_rps19_rpl2_rpl23_psbA_ndhK_rps4_ycf3_rps14_psbZ_psbC_psbD_ycf1	1
atpA_atpF_atpH_atpI_rps2_petN_psbM_clpP_rps12_rpl20_rps18_rpl33_psaJ_petG_petL_psbE_psbF_psbL_psbJ_petA_cemA_ycf4_psaI_accD_rbcL_atpB_atpE_psbB_psbT_psbN_psbH_petB_petD_rpoA_rps11_rpl36_infA_rps8_rpl14_rpl16_rps3_rpl22_rps19_rpl2_rpl23_psbA_ndhK_rps4_ycf3_rps14_psbZ_psbC_psbD_ycf1_rps15	1
atpA_atpF_atpH_atpI_rps2_petN_psbM_clpP_rps12_rpl20_rps18_rpl33_psaJ_petG_petL_psbE_psbF_psbL_psbJ_petA_cemA_ycf4_psaI_accD_rbcL_atpB_atpE_psbB_psbT_psbN_psbH_petB_petD_rpoA_rps11_rpl36_infA_rps8_rpl14_rpl16_rps3_rpl22_rps19_rpl2_rpl23_psbA_ndhK_rps4_ycf3_rps14_psbZ_psbC_psbD_ycf1_rps15_psaC	1
atpA_atpF_atpH_atpI_rps2_petN_psbM_clpP_rps12_rpl20_rps18_rpl33_psaJ_petG_petL_psbE_psbF_psbL_psbJ_petA_cemA_ycf4_psaI_accD_rbcL_atpB_atpE_psbB_psbT_psbN_psbH_petB_petD_rpoA_rps11_rpl36_infA_rps8_rpl14_rpl16_rps3_rpl22_rps19_rpl2_rpl23_psbA_ndhK_rps4_ycf3_rps14_psbZ_psbC_psbD_ycf1_rps15_psaC_ccsA	1
atpA_atpF_atpH_atpI_rps2_petN_psbM_clpP_rps12_rpl20_rps18_rpl33_psaJ_petG_petL_psbE_psbF_psbL_psbJ_petA_cemA_ycf4_psaI_accD_rbcL_atpB_atpE_psbB_psbT_psbN_psbH_petB_petD_rpoA_rps11_rpl36_infA_rps8_rpl14_rpl16_rps3_rpl22_rps19_rpl2_rpl23_psbA_ndhK_rps4_ycf3_rps14_psbZ_psbC_psbD_ycf1_rps15_psaC_ccsA_rpl32	1
atpA_atpF_atpH_atpI_rps2_petN_psbM_clpP_rps12_rpl20_rps18_rpl33_psaJ_petG_petL_psbE_psbF_psbL_psbJ_petA_cemA_ycf4_psaI_accD_rbcL_atpB_atpE_psbB_psbT_psbN_psbH_petB_petD_rpoA_rps11_rpl36_infA_rps8_rpl14_rpl16_rps3_rpl22_rps19_rpl2_rpl23_psbA_ndhK_rps4_ycf3_rps14_psbZ_psbC_psbD_ycf1_rps15_psaC_ccsA_rpl32_rps7	1
atpA_atpF_atpH_atpI_rps2_petN_psbM_clpP_rps12_rpl20_rps18_rpl33_psaJ_petG_petL_psbE_psbF_psbL_psbJ_petA_cemA_ycf4_psaI_accD_rbcL_atpB_atpE_psbB_psbT_psbN_psbH_petB_petD_rpoA_rps11_rpl36_infA_rps8_rpl14_rpl16_rps3_rpl22_rps19_rpl2_rpl23_psbA_ndhK_rps4_ycf3_rps14_psbZ_psbC_psbD_ycf1_rps15_psaC_ccsA_rpl32_rps7_ndhB	1
atpA_atpF_atpH_atpI_rps2_petN_psbM_clpP_rps12_rpl20_rps18_rpl33_psaJ_petG_petL_psbE_psbF_psbL_psbJ_petA_cemA_ycf4_psaI_accD_rbcL_atpB_atpE_psbB_psbT_psbN_psbH_petB_petD_rpoA_rps11_rpl36_infA_rps8_rpl14_rpl16_rps3_rpl22_rps19_rpl2_rpl23_psbA_rps4	1
atpA_atpF_atpH_atpI_rps2_petN_psbM_clpP_rps12_rpl20_rps18_rpl33_psaJ_petG_petL_psbE_psbF_psbL_psbJ_petA_cemA_ycf4_psaI_accD_rbcL_atpB_atpE_psbB_psbT_psbN_psbH_petB_petD_rpoA_rps11_rpl36_infA_rps8_rpl14_rpl16_rps3_rpl22_rps19_rpl2_rpl23_psbA_rps4_ycf3	1
atpA_atpF_atpH_atpI_rps2_petN_psbM_clpP_rps12_rpl20_rps18_rpl33_psaJ_petG_petL_psbE_psbF_psbL_psbJ_petA_cemA_ycf4_psaI_accD_rbcL_atpB_atpE_psbB_psbT_psbN_psbH_petB_petD_rpoA_rps11_rpl36_infA_rps8_rpl14_rpl16_rps3_rpl22_rps19_rpl2_rpl23_psbA_rps4_ycf3_rps14	1
atpA_atpF_atpH_atpI_rps2_petN_psbM_clpP_rps12_rpl20_rps18_rpl33_psaJ_petG_petL_psbE_psbF_psbL_psbJ_petA_cemA_ycf4_psaI_accD_rbcL_atpB_atpE_psbB_psbT_psbN_psbH_petB_petD_rpoA_rps11_rpl36_infA_rps8_rpl14_rpl16_rps3_rpl22_rps19_rpl2_rpl23_psbA_rps4_ycf3_rps14_psbZ	1
atpA_atpF_atpH_atpI_rps2_petN_psbM_clpP_rps12_rpl20_rps18_rpl33_psaJ_petG_petL_psbE_psbF_psbL_psbJ_petA_cemA_ycf4_psaI_accD_rbcL_atpB_atpE_psbB_psbT_psbN_psbH_petB_petD_rpoA_rps11_rpl36_infA_rps8_rpl14_rpl16_rps3_rpl22_rps19_rpl2_rpl23_psbA_rps4_ycf3_rps14_psbZ_psbC	1
atpA_atpF_atpH_atpI_rps2_petN_psbM_clpP_rps12_rpl20_rps18_rpl33_psaJ_petG_petL_psbE_psbF_psbL_psbJ_petA_cemA_ycf4_psaI_accD_rbcL_atpB_atpE_psbB_psbT_psbN_psbH_petB_petD_rpoA_rps11_rpl36_infA_rps8_rpl14_rpl16_rps3_rpl22_rps19_rpl2_rpl23_psbA_rps4_ycf3_rps14_psbZ_psbC_psbD	1
atpA_atpF_atpH_atpI_rps2_petN_psbM_clpP_rps12_rpl20_rps18_rpl33_psaJ_petG_petL_psbE_psbF_psbL_psbJ_petA_cemA_ycf4_psaI_accD_rbcL_atpB_atpE_psbB_psbT_psbN_psbH_petB_petD_rpoA_rps11_rpl36_infA_rps8_rpl14_rpl16_rps3_rpl22_rps19_rpl2_rpl23_psbA_rps4_ycf3_rps14_psbZ_psbC_psbD_ycf1	1
atpA_atpF_atpH_atpI_rps2_petN_psbM_clpP_rps12_rpl20_rps18_rpl33_psaJ_petG_petL_psbE_psbF_psbL_psbJ_petA_cemA_ycf4_psaI_accD_rbcL_atpB_atpE_psbB_psbT_psbN_psbH_petB_petD_rpoA_rps11_rpl36_infA_rps8_rpl14_rpl16_rps3_rpl22_rps19_rpl2_rpl23_psbA_rps4_ycf3_rps14_psbZ_psbC_psbD_ycf1_rps15	1
atpA_atpF_atpH_atpI_rps2_petN_psbM_clpP_rps12_rpl20_rps18_rpl33_psaJ_petG_petL_psbE_psbF_psbL_psbJ_petA_cemA_ycf4_psaI_accD_rbcL_atpB_atpE_psbB_psbT_psbN_psbH_petB_petD_rpoA_rps11_rpl36_infA_rps8_rpl14_rpl16_rps3_rpl22_rps19_rpl2_rpl23_psbA_rps4_ycf3_rps14_psbZ_psbC_psbD_ycf1_rps15_psaC	1
atpA_atpF_atpH_atpI_rps2_petN_psbM_clpP_rps12_rpl20_rps18_rpl33_psaJ_petG_petL_psbE_psbF_psbL_psbJ_petA_cemA_ycf4_psaI_accD_rbcL_atpB_atpE_psbB_psbT_psbN_psbH_petB_petD_rpoA_rps11_rpl36_infA_rps8_rpl14_rpl16_rps3_rpl22_rps19_rpl2_rpl23_psbA_rps4_ycf3_rps14_psbZ_psbC_psbD_ycf1_rps15_psaC_ccsA	1
atpA_atpF_atpH_atpI_rps2_petN_psbM_clpP_rps12_rpl20_rps18_rpl33_psaJ_petG_petL_psbE_psbF_psbL_psbJ_petA_cemA_ycf4_psaI_accD_rbcL_atpB_atpE_psbB_psbT_psbN_psbH_petB_petD_rpoA_rps11_rpl36_infA_rps8_rpl14_rpl16_rps3_rpl22_rps19_rpl2_rpl23_psbA_rps4_ycf3_rps14_psbZ_psbC_psbD_ycf1_rps15_psaC_ccsA_rpl32	1
atpA_atpF_atpH_atpI_rps2_petN_psbM_clpP_rps12_rpl20_rps18_rpl33_psaJ_petG_petL_psbE_psbF_psbL_psbJ_petA_cemA_ycf4_psaI_accD_rbcL_atpB_atpE_psbB_psbT_psbN_psbH_petB_petD_rpoA_rps11_rpl36_infA_rps8_rpl14_rpl16_rps3_rpl22_rps19_rpl2_rpl23_psbA_rps4_ycf3_rps14_psbZ_psbC_psbD_ycf1_rps15_psaC_ccsA_rpl32_rps7	1
atpA_atpF_atpH_atpI_rps2_petN_psbM_clpP_rps12_rpl20_rps18_rpl33_psaJ_petG_petL_psbE_psbF_psbL_psbJ_petA_cemA_ycf4_psaI_accD_rbcL_atpB_atpE_psbB_psbT_psbN_psbH_petB_petD_rpoA_rps11_rpl36_infA_rps8_rpl14_rpl16_rps3_rpl22_rps19_rpl2_rpl23_rps4	4
atpA_atpF_atpH_atpI_rps2_petN_psbM_clpP_rps12_rpl20_rps18_rpl33_psaJ_petG_petL_psbE_psbF_psbL_psbJ_petA_cemA_ycf4_psaI_accD_rbcL_atpB_atpE_psbB_psbT_psbN_psbH_petB_petD_rpoA_rps11_rpl36_infA_rps8_rpl14_rpl16_rps3_rpl22_rps19_rpl2_rpl23_rps4_ycf3	4
atpA_atpF_atpH_atpI_rps2_petN_psbM_clpP_rps12_rpl20_rps18_rpl33_psaJ_petG_petL_psbE_psbF_psbL_psbJ_petA_cemA_ycf4_psaI_accD_rbcL_atpB_atpE_psbB_psbT_psbN_psbH_petB_petD_rpoA_rps11_rpl36_infA_rps8_rpl14_rpl16_rps3_rpl22_rps19_rpl2_rpl23_rps4_ycf3_rps14	4
atpA_atpF_atpH_atpI_rps2_petN_psbM_clpP_rps12_rpl20_rps18_rpl33_psaJ_petG_petL_psbE_psbF_psbL_psbJ_petA_cemA_ycf4_psaI_accD_rbcL_atpB_atpE_psbB_psbT_psbN_psbH_petB_petD_rpoA_rps11_rpl36_infA_rps8_rpl14_rpl16_rps3_rpl22_rps19_rpl2_rpl23_rps4_ycf3_rps14_psbC	3
atpA_atpF_atpH_atpI_rps2_petN_psbM_clpP_rps12_rpl20_rps18_rpl33_psaJ_petG_petL_psbE_psbF_psbL_psbJ_petA_cemA_ycf4_psaI_accD_rbcL_atpB_atpE_psbB_psbT_psbN_psbH_petB_petD_rpoA_rps11_rpl36_infA_rps8_rpl14_rpl16_rps3_rpl22_rps19_rpl2_rpl23_rps4_ycf3_rps14_psbC_psbD	3
atpA_atpF_atpH_atpI_rps2_petN_psbM_clpP_rps12_rpl20_rps18_rpl33_psaJ_petG_petL_psbE_psbF_psbL_psbJ_petA_cemA_ycf4_psaI_accD_rbcL_atpB_atpE_psbB_psbT_psbN_psbH_petB_petD_rpoA_rps11_rpl36_infA_rps8_rpl14_rpl16_rps3_rpl22_rps19_rpl2_rpl23_rps4_ycf3_rps14_psbC_psbD_ycf1	3
atpA_atpF_atpH_atpI_rps2_petN_psbM_clpP_rps12_rpl20_rps18_rpl33_psaJ_petG_petL_psbE_psbF_psbL_psbJ_petA_cemA_ycf4_psaI_accD_rbcL_atpB_atpE_psbB_psbT_psbN_psbH_petB_petD_rpoA_rps11_rpl36_infA_rps8_rpl14_rpl16_rps3_rpl22_rps19_rpl2_rpl23_rps4_ycf3_rps14_psbC_psbD_ycf1_psaC	1
atpA_atpF_atpH_atpI_rps2_petN_psbM_clpP_rps12_rpl20_rps18_rpl33_psaJ_petG_petL_psbE_psbF_psbL_psbJ_petA_cemA_ycf4_psaI_accD_rbcL_atpB_atpE_psbB_psbT_psbN_psbH_petB_petD_rpoA_rps11_rpl36_infA_rps8_rpl14_rpl16_rps3_rpl22_rps19_rpl2_rpl23_rps4_ycf3_rps14_psbC_psbD_ycf1_psaC_ccsA	1
atpA_atpF_atpH_atpI_rps2_petN_psbM_clpP_rps12_rpl20_rps18_rpl33_psaJ_petG_petL_psbE_psbF_psbL_psbJ_petA_cemA_ycf4_psaI_accD_rbcL_atpB_atpE_psbB_psbT_psbN_psbH_petB_petD_rpoA_rps11_rpl36_infA_rps8_rpl14_rpl16_rps3_rpl22_rps19_rpl2_rpl23_rps4_ycf3_rps14_psbC_psbD_ycf1_psaC_ccsA_rpl32	1
atpA_atpF_atpH_atpI_rps2_petN_psbM_clpP_rps12_rpl20_rps18_rpl33_psaJ_petG_petL_psbE_psbF_psbL_psbJ_petA_cemA_ycf4_psaI_accD_rbcL_atpB_atpE_psbB_psbT_psbN_psbH_petB_petD_rpoA_rps11_rpl36_infA_rps8_rpl14_rpl16_rps3_rpl22_rps19_rpl2_rpl23_rps4_ycf3_rps14_psbC_psbD_ycf1_psaC_ccsA_rpl32_rps7	1
atpA_atpF_atpH_atpI_rps2_petN_psbM_clpP_rps12_rpl20_rps18_rpl33_psaJ_petG_petL_psbE_psbF_psbL_psbJ_petA_cemA_ycf4_psaI_accD_rbcL_atpB_atpE_psbB_psbT_psbN_psbH_petB_petD_rpoA_rps11_rpl36_infA_rps8_rpl14_rpl16_rps3_rpl22_rps19_rpl2_rpl23_rps4_ycf3_rps14_psbC_psbD_ycf1_rps15	2
atpA_atpF_atpH_atpI_rps2_petN_psbM_clpP_rps12_rpl20_rps18_rpl33_psaJ_petG_petL_psbE_psbF_psbL_psbJ_petA_cemA_ycf4_psaI_accD_rbcL_atpB_atpE_psbB_psbT_psbN_psbH_petB_petD_rpoA_rps11_rpl36_infA_rps8_rpl14_rpl16_rps3_rpl22_rps19_rpl2_rpl23_rps4_ycf3_rps14_psbC_psbD_ycf1_rps15_psaC	2
atpA_atpF_atpH_atpI_rps2_petN_psbM_clpP_rps12_rpl20_rps18_rpl33_psaJ_petG_petL_psbE_psbF_psbL_psbJ_petA_cemA_ycf4_psaI_accD_rbcL_atpB_atpE_psbB_psbT_psbN_psbH_petB_petD_rpoA_rps11_rpl36_infA_rps8_rpl14_rpl16_rps3_rpl22_rps19_rpl2_rpl23_rps4_ycf3_rps14_psbC_psbD_ycf1_rps15_psaC_ccsA	2
atpA_atpF_atpH_atpI_rps2_petN_psbM_clpP_rps12_rpl20_rps18_rpl33_psaJ_petG_petL_psbE_psbF_psbL_psbJ_petA_cemA_ycf4_psaI_accD_rbcL_atpB_atpE_psbB_psbT_psbN_psbH_petB_petD_rpoA_rps11_rpl36_infA_rps8_rpl14_rpl16_rps3_rpl22_rps19_rpl2_rpl23_rps4_ycf3_rps14_psbC_psbD_ycf1_rps15_psaC_ccsA_rpl32	1
atpA_atpF_atpH_atpI_rps2_petN_psbM_clpP_rps12_rpl20_rps18_rpl33_psaJ_petG_petL_psbE_psbF_psbL_psbJ_petA_cemA_ycf4_psaI_accD_rbcL_atpB_atpE_psbB_psbT_psbN_psbH_petB_petD_rpoA_rps11_rpl36_infA_rps8_rpl14_rpl16_rps3_rpl22_rps19_rpl2_rpl23_rps4_ycf3_rps14_psbC_psbD_ycf1_rps15_psaC_ccsA_rpl32_rps7	1
atpA_atpF_atpH_atpI_rps2_petN_psbM_clpP_rps12_rpl20_rps18_rpl33_psaJ_petG_petL_psbE_psbF_psbL_psbJ_petA_cemA_ycf4_psaI_accD_rbcL_atpB_atpE_psbB_psbT_psbN_psbH_petB_petD_rpoA_rps11_rpl36_infA_rps8_rpl14_rpl16_rps3_rpl22_rps19_rpl2_rpl23_rps4_ycf3_rps14_psbC_psbD_ycf1_rps15_psaC_ccsA_rps7	1
atpA_atpF_atpH_atpI_rps2_petN_psbM_clpP_rps12_rpl20_rps18_rpl33_psaJ_petG_petL_psbE_psbF_psbL_psbJ_petA_cemA_ycf4_psaI_accD_rbcL_atpB_atpE_psbB_psbT_psbN_psbH_petB_petD_rpoA_rps11_rpl36_infA_rps8_rpl14_rpl16_rps3_rpl22_rps19_rpl2_rpl23_rps4_ycf3_rps14_psbZ	1
atpA_atpF_atpH_atpI_rps2_petN_psbM_clpP_rps12_rpl20_rps18_rpl33_psaJ_petG_petL_psbE_psbF_psbL_psbJ_petA_cemA_ycf4_psaI_accD_rbcL_atpB_atpE_psbB_psbT_psbN_psbH_petB_petD_rpoA_rps11_rpl36_infA_rps8_rpl14_rpl16_rps3_rpl22_rps19_rpl2_rpl23_rps4_ycf3_rps14_psbZ_psbC	1
atpA_atpF_atpH_atpI_rps2_petN_psbM_clpP_rps12_rpl20_rps18_rpl33_psaJ_petG_petL_psbE_psbF_psbL_psbJ_petA_cemA_ycf4_psaI_accD_rbcL_atpB_atpE_psbB_psbT_psbN_psbH_petB_petD_rpoA_rps11_rpl36_infA_rps8_rpl14_rpl16_rps3_rpl22_rps19_rpl2_rpl23_rps4_ycf3_rps14_psbZ_psbC_psbD	1
atpA_atpF_atpH_atpI_rps2_petN_psbM_clpP_rps12_rpl20_rps18_rpl33_psaJ_petG_petL_psbE_psbF_psbL_psbJ_petA_cemA_ycf4_psaI_accD_rbcL_atpB_atpE_psbB_psbT_psbN_psbH_petB_petD_rpoA_rps11_rpl36_infA_rps8_rpl14_rpl16_rps3_rpl22_rps19_rpl2_rpl23_rps4_ycf3_rps14_psbZ_psbC_psbD_ycf1	1
atpA_atpF_atpH_atpI_rps2_petN_psbM_clpP_rps12_rpl20_rps18_rpl33_psaJ_petG_petL_psbE_psbF_psbL_psbJ_petA_cemA_ycf4_psaI_accD_rbcL_atpB_atpE_psbB_psbT_psbN_psbH_petB_petD_rpoA_rps11_rpl36_infA_rps8_rpl14_rpl16_rps3_rpl22_rps19_rpl2_rpl23_rps4_ycf3_rps14_psbZ_psbC_psbD_ycf1_rps15	1
atpA_atpF_atpH_atpI_rps2_petN_psbM_clpP_rps12_rpl20_rps18_rpl33_psaJ_petG_petL_psbE_psbF_psbL_psbJ_petA_cemA_ycf4_psaI_accD_rbcL_atpB_atpE_psbB_psbT_psbN_psbH_petB_petD_rpoA_rps11_rpl36_infA_rps8_rpl14_rpl16_rps3_rpl22_rps19_rpl2_rpl23_rps4_ycf3_rps14_psbZ_psbC_psbD_ycf1_rps15_psaC	1
atpA_atpF_atpH_atpI_rps2_petN_psbM_clpP_rps12_rpl20_rps18_rpl33_psaJ_petG_petL_psbE_psbF_psbL_psbJ_petA_cemA_ycf4_psaI_accD_rbcL_atpB_atpE_psbB_psbT_psbN_psbH_petB_petD_rpoA_rps11_rpl36_infA_rps8_rpl14_rpl16_rps3_rpl22_rps19_rpl2_rpl23_rps4_ycf3_rps14_psbZ_psbC_psbD_ycf1_rps15_psaC_ccsA	1
atpA_atpF_atpH_atpI_rps2_petN_psbM_clpP_rps12_rpl20_rps18_rpl33_psaJ_petG_petL_psbE_psbF_psbL_psbJ_petA_cemA_ycf4_psaI_accD_rbcL_atpB_atpE_psbB_psbT_psbN_psbH_petB_petD_rpoA_rps11_rpl36_infA_rps8_rpl14_rpl16_rps3_rpl22_rps19_rpl2_rpl23_rps4_ycf3_rps14_psbZ_psbC_psbD_ycf1_rps15_psaC_ccsA_rpl32	1
atpA_atpF_atpH_atpI_rps2_petN_psbM_clpP_rps12_rpl20_rps18_rpl33_psaJ_petG_petL_psbE_psbF_psbL_psbJ_petA_cemA_ycf4_psaI_accD_rbcL_atpB_atpE_psbB_psbT_psbN_psbH_petB_petD_rpoA_rps11_rpl36_infA_rps8_rpl14_rpl16_rps3_rpl22_rps19_rpl2_rpl23_rps4_ycf3_rps14_psbZ_psbC_psbD_ycf1_rps15_psaC_ccsA_rpl32_rps7	1
atpA_atpF_atpH_atpI_rps2_petN_psbM_clpP_rps12_rpl20_rps18_rpl33_psaJ_petG_petL_psbE_psbF_psbL_psbJ_petA_ycf4	1
atpA_atpF_atpH_atpI_rps2_petN_psbM_clpP_rps12_rpl20_rps18_rpl33_psaJ_petG_petL_psbE_psbF_psbL_psbJ_petA_ycf4_psaI	1
atpA_atpF_atpH_atpI_rps2_petN_psbM_clpP_rps12_rpl20_rps18_rpl33_psaJ_petG_petL_psbE_psbF_psbL_psbJ_petA_ycf4_psaI_accD	1
atpA_atpF_atpH_atpI_rps2_petN_psbM_clpP_rps12_rpl20_rps18_rpl33_psaJ_petG_petL_psbE_psbF_psbL_psbJ_petA_ycf4_psaI_accD_rbcL	1
atpA_atpF_atpH_atpI_rps2_petN_psbM_clpP_rps12_rpl20_rps18_rpl33_psaJ_petG_petL_psbE_psbF_psbL_psbJ_petA_ycf4_psaI_accD_rbcL_atpB	1
atpA_atpF_atpH_atpI_rps2_petN_psbM_clpP_rps12_rpl20_rps18_rpl33_psaJ_petG_petL_psbE_psbF_psbL_psbJ_petA_ycf4_psaI_accD_rbcL_atpB_atpE	1
atpA_atpF_atpH_atpI_rps2_petN_psbM_clpP_rps12_rpl20_rps18_rpl33_psaJ_petG_petL_psbE_psbF_psbL_psbJ_petA_ycf4_psaI_accD_rbcL_atpB_atpE_psbB	1
atpA_atpF_atpH_atpI_rps2_petN_psbM_clpP_rps12_rpl20_rps18_rpl33_psaJ_petG_petL_psbE_psbF_psbL_psbJ_petA_ycf4_psaI_accD_rbcL_atpB_atpE_psbB_psbT	1
atpA_atpF_atpH_atpI_rps2_petN_psbM_clpP_rps12_rpl20_rps18_rpl33_psaJ_petG_petL_psbE_psbF_psbL_psbJ_petA_ycf4_psaI_accD_rbcL_atpB_atpE_psbB_psbT_psbN	1
atpA_atpF_atpH_atpI_rps2_petN_psbM_clpP_rps12_rpl20_rps18_rpl33_psaJ_petG_petL_psbE_psbF_psbL_psbJ_petA_ycf4_psaI_accD_rbcL_atpB_atpE_psbB_psbT_psbN_psbH	1
atpA_atpF_atpH_atpI_rps2_petN_psbM_clpP_rps12_rpl20_rps18_rpl33_psaJ_petG_petL_psbE_psbF_psbL_psbJ_petA_ycf4_psaI_accD_rbcL_atpB_atpE_psbB_psbT_psbN_psbH_petB	1
atpA_atpF_atpH_atpI_rps2_petN_psbM_clpP_rps12_rpl20_rps18_rpl33_psaJ_petG_petL_psbE_psbF_psbL_psbJ_petA_ycf4_psaI_accD_rbcL_atpB_atpE_psbB_psbT_psbN_psbH_petB_petD	1
atpA_atpF_atpH_atpI_rps2_petN_psbM_clpP_rps12_rpl20_rps18_rpl33_psaJ_petG_petL_psbE_psbF_psbL_psbJ_petA_ycf4_psaI_accD_rbcL_atpB_atpE_psbB_psbT_psbN_psbH_petB_petD_rpoA	1
atpA_atpF_atpH_atpI_rps2_petN_psbM_clpP_rps12_rpl20_rps18_rpl33_psaJ_petG_petL_psbE_psbF_psbL_psbJ_petA_ycf4_psaI_accD_rbcL_atpB_atpE_psbB_psbT_psbN_psbH_petB_petD_rpoA_rps11	1
atpA_atpF_atpH_atpI_rps2_petN_psbM_clpP_rps12_rpl20_rps18_rpl33_psaJ_petG_petL_psbE_psbF_psbL_psbJ_petA_ycf4_psaI_accD_rbcL_atpB_atpE_psbB_psbT_psbN_psbH_petB_petD_rpoA_rps11_rpl36	1
atpA_atpF_atpH_atpI_rps2_petN_psbM_clpP_rps12_rpl20_rps18_rpl33_psaJ_petG_petL_psbE_psbF_psbL_psbJ_petA_ycf4_psaI_accD_rbcL_atpB_atpE_psbB_psbT_psbN_psbH_petB_petD_rpoA_rps11_rpl36_infA	1
atpA_atpF_atpH_atpI_rps2_petN_psbM_clpP_rps12_rpl20_rps18_rpl33_psaJ_petG_petL_psbE_psbF_psbL_psbJ_petA_ycf4_psaI_accD_rbcL_atpB_atpE_psbB_psbT_psbN_psbH_petB_petD_rpoA_rps11_rpl36_infA_rps8	1
atpA_atpF_atpH_atpI_rps2_petN_psbM_clpP_rps12_rpl20_rps18_rpl33_psaJ_petG_petL_psbE_psbF_psbL_psbJ_petA_ycf4_psaI_accD_rbcL_atpB_atpE_psbB_psbT_psbN_psbH_petB_petD_rpoA_rps11_rpl36_infA_rps8_rpl14	1
atpA_atpF_atpH_atpI_rps2_petN_psbM_clpP_rps12_rpl20_rps18_rpl33_psaJ_petG_petL_psbE_psbF_psbL_psbJ_petA_ycf4_psaI_accD_rbcL_atpB_atpE_psbB_psbT_psbN_psbH_petB_petD_rpoA_rps11_rpl36_infA_rps8_rpl14_rpl16	1
atpA_atpF_atpH_atpI_rps2_petN_psbM_clpP_rps12_rpl20_rps18_rpl33_psaJ_petG_petL_psbE_psbF_psbL_psbJ_petA_ycf4_psaI_accD_rbcL_atpB_atpE_psbB_psbT_psbN_psbH_petB_petD_rpoA_rps11_rpl36_infA_rps8_rpl14_rpl16_rps3	1
atpA_atpF_atpH_atpI_rps2_petN_psbM_clpP_rps12_rpl20_rps18_rpl33_psaJ_petG_petL_psbE_psbF_psbL_psbJ_petA_ycf4_psaI_accD_rbcL_atpB_atpE_psbB_psbT_psbN_psbH_petB_petD_rpoA_rps11_rpl36_infA_rps8_rpl14_rpl16_rps3_rpl22	1
atpA_atpF_atpH_atpI_rps2_petN_psbM_clpP_rps12_rpl20_rps18_rpl33_psaJ_petG_petL_psbE_psbF_psbL_psbJ_petA_ycf4_psaI_accD_rbcL_atpB_atpE_psbB_psbT_psbN_psbH_petB_petD_rpoA_rps11_rpl36_infA_rps8_rpl14_rpl16_rps3_rpl22_rps19	1
atpA_atpF_atpH_atpI_rps2_petN_psbM_clpP_rps12_rpl20_rps18_rpl33_psaJ_petG_petL_psbE_psbF_psbL_psbJ_petA_ycf4_psaI_accD_rbcL_atpB_atpE_psbB_psbT_psbN_psbH_petB_petD_rpoA_rps11_rpl36_infA_rps8_rpl14_rpl16_rps3_rpl22_rps19_rpl2	1
atpA_atpF_atpH_atpI_rps2_petN_psbM_clpP_rps12_rpl20_rps18_rpl33_psaJ_petG_petL_psbE_psbF_psbL_psbJ_petA_ycf4_psaI_accD_rbcL_atpB_atpE_psbB_psbT_psbN_psbH_petB_petD_rpoA_rps11_rpl36_infA_rps8_rpl14_rpl16_rps3_rpl22_rps19_rpl2_rpl23	1
atpA_atpF_atpH_atpI_rps2_petN_psbM_clpP_rps12_rpl20_rps18_rpl33_psaJ_petG_petL_psbE_psbF_psbL_psbJ_petA_ycf4_psaI_accD_rbcL_atpB_atpE_psbB_psbT_psbN_psbH_petB_petD_rpoA_rps11_rpl36_infA_rps8_rpl14_rpl16_rps3_rpl22_rps19_rpl2_rpl23_psbA	1
atpA_atpF_atpH_atpI_rps2_petN_psbM_clpP_rps12_rpl20_rps18_rpl33_psaJ_petG_petL_psbE_psbF_psbL_psbJ_petA_ycf4_psaI_accD_rbcL_atpB_atpE_psbB_psbT_psbN_psbH_petB_petD_rpoA_rps11_rpl36_infA_rps8_rpl14_rpl16_rps3_rpl22_rps19_rpl2_rpl23_psbA_rps4	1
atpA_atpF_atpH_atpI_rps2_petN_psbM_clpP_rps12_rpl20_rps18_rpl33_psaJ_petG_petL_psbE_psbF_psbL_psbJ_petA_ycf4_psaI_accD_rbcL_atpB_atpE_psbB_psbT_psbN_psbH_petB_petD_rpoA_rps11_rpl36_infA_rps8_rpl14_rpl16_rps3_rpl22_rps19_rpl2_rpl23_psbA_rps4_ycf3	1
atpA_atpF_atpH_atpI_rps2_petN_psbM_clpP_rps12_rpl20_rps18_rpl33_psaJ_petG_petL_psbE_psbF_psbL_psbJ_petA_ycf4_psaI_accD_rbcL_atpB_atpE_psbB_psbT_psbN_psbH_petB_petD_rpoA_rps11_rpl36_infA_rps8_rpl14_rpl16_rps3_rpl22_rps19_rpl2_rpl23_psbA_rps4_ycf3_rps14	1
atpA_atpF_atpH_atpI_rps2_petN_psbM_clpP_rps12_rpl20_rps18_rpl33_psaJ_petG_petL_psbE_psbF_psbL_psbJ_petA_ycf4_psaI_accD_rbcL_atpB_atpE_psbB_psbT_psbN_psbH_petB_petD_rpoA_rps11_rpl36_infA_rps8_rpl14_rpl16_rps3_rpl22_rps19_rpl2_rpl23_psbA_rps4_ycf3_rps14_psbZ	1
atpA_atpF_atpH_atpI_rps2_petN_psbM_clpP_rps12_rpl20_rps18_rpl33_psaJ_petG_petL_psbE_psbF_psbL_psbJ_petA_ycf4_psaI_accD_rbcL_atpB_atpE_psbB_psbT_psbN_psbH_petB_petD_rpoA_rps11_rpl36_infA_rps8_rpl14_rpl16_rps3_rpl22_rps19_rpl2_rpl23_psbA_rps4_ycf3_rps14_psbZ_psbC	1
atpA_atpF_atpH_atpI_rps2_petN_psbM_clpP_rps12_rpl20_rps18_rpl33_psaJ_petG_petL_psbE_psbF_psbL_psbJ_petA_ycf4_psaI_accD_rbcL_atpB_atpE_psbB_psbT_psbN_psbH_petB_petD_rpoA_rps11_rpl36_infA_rps8_rpl14_rpl16_rps3_rpl22_rps19_rpl2_rpl23_psbA_rps4_ycf3_rps14_psbZ_psbC_psbD	1
atpA_atpF_atpH_atpI_rps2_petN_psbM_clpP_rps12_rpl20_rps18_rpl33_psaJ_petG_petL_psbE_psbF_psbL_psbJ_petA_ycf4_psaI_accD_rbcL_atpB_atpE_psbB_psbT_psbN_psbH_petB_petD_rpoA_rps11_rpl36_infA_rps8_rpl14_rpl16_rps3_rpl22_rps19_rpl2_rpl23_psbA_rps4_ycf3_rps14_psbZ_psbC_psbD_ycf1	1
atpA_atpF_atpH_atpI_rps2_petN_psbM_clpP_rps12_rpl20_rps18_rpl33_psaJ_petG_petL_psbE_psbF_psbL_psbJ_petA_ycf4_psaI_accD_rbcL_atpB_atpE_psbB_psbT_psbN_psbH_petB_petD_rpoA_rps11_rpl36_infA_rps8_rpl14_rpl16_rps3_rpl22_rps19_rpl2_rpl23_psbA_rps4_ycf3_rps14_psbZ_psbC_psbD_ycf1_rps15	1
atpA_atpF_atpH_atpI_rps2_petN_psbM_clpP_rps12_rpl20_rps18_rpl33_psaJ_petG_petL_psbE_psbF_psbL_psbJ_petA_ycf4_psaI_accD_rbcL_atpB_atpE_psbB_psbT_psbN_psbH_petB_petD_rpoA_rps11_rpl36_infA_rps8_rpl14_rpl16_rps3_rpl22_rps19_rpl2_rpl23_psbA_rps4_ycf3_rps14_psbZ_psbC_psbD_ycf1_rps15_psaC	1
atpA_atpF_atpH_atpI_rps2_petN_psbM_clpP_rps12_rpl20_rps18_rpl33_psaJ_petG_petL_psbE_psbF_psbL_psbJ_petA_ycf4_psaI_accD_rbcL_atpB_atpE_psbB_psbT_psbN_psbH_petB_petD_rpoA_rps11_rpl36_infA_rps8_rpl14_rpl16_rps3_rpl22_rps19_rpl2_rpl23_psbA_rps4_ycf3_rps14_psbZ_psbC_psbD_ycf1_rps15_psaC_ccsA	1
atpA_atpF_atpH_atpI_rps2_petN_psbM_clpP_rps12_rpl20_rps18_rpl33_psaJ_petG_petL_psbE_psbF_psbL_psbJ_petA_ycf4_psaI_accD_rbcL_atpB_atpE_psbB_psbT_psbN_psbH_petB_petD_rpoA_rps11_rpl36_infA_rps8_rpl14_rpl16_rps3_rpl22_rps19_rpl2_rpl23_psbA_rps4_ycf3_rps14_psbZ_psbC_psbD_ycf1_rps15_psaC_ccsA_rpl32	1
atpA_atpF_atpH_atpI_rps2_petN_psbM_clpP_rps12_rpl20_rps18_rpl33_psaJ_petG_petL_psbE_psbF_psbL_psbJ_petA_ycf4_psaI_accD_rbcL_atpB_atpE_psbB_psbT_psbN_psbH_petB_petD_rpoA_rps11_rpl36_infA_rps8_rpl14_rpl16_rps3_rpl22_rps19_rpl2_rpl23_psbA_rps4_ycf3_rps14_psbZ_psbC_psbD_ycf1_rps15_psaC_ccsA_rpl32_rps7	1
atpA_atpF_atpH_atpI_rps2_petN_psbM_clpP_rps12_rpl20_rps18_rpl33_psaJ_petG_psbE	1
atpA_atpF_atpH_atpI_rps2_petN_psbM_clpP_rps12_rpl20_rps18_rpl33_psaJ_petG_psbE_psbF	1
atpA_atpF_atpH_atpI_rps2_petN_psbM_clpP_rps12_rpl20_rps18_rpl33_psaJ_petG_psbE_psbF_psbL	1
atpA_atpF_atpH_atpI_rps2_petN_psbM_clpP_rps12_rpl20_rps18_rpl33_psaJ_petG_psbE_psbF_psbL_psbJ	1
atpA_atpF_atpH_atpI_rps2_petN_psbM_clpP_rps12_rpl20_rps18_rpl33_psaJ_petG_psbE_psbF_psbL_psbJ_petA	1
atpA_atpF_atpH_atpI_rps2_petN_psbM_clpP_rps12_rpl20_rps18_rpl33_psaJ_petG_psbE_psbF_psbL_psbJ_petA_cemA	1
atpA_atpF_atpH_atpI_rps2_petN_psbM_clpP_rps12_rpl20_rps18_rpl33_psaJ_petG_psbE_psbF_psbL_psbJ_petA_cemA_ycf4	1
atpA_atpF_atpH_atpI_rps2_petN_psbM_clpP_rps12_rpl20_rps18_rpl33_psaJ_petG_psbE_psbF_psbL_psbJ_petA_cemA_ycf4_psaI	1
atpA_atpF_atpH_atpI_rps2_petN_psbM_clpP_rps12_rpl20_rps18_rpl33_psaJ_petG_psbE_psbF_psbL_psbJ_petA_cemA_ycf4_psaI_accD	1
atpA_atpF_atpH_atpI_rps2_petN_psbM_clpP_rps12_rpl20_rps18_rpl33_psaJ_petG_psbE_psbF_psbL_psbJ_petA_cemA_ycf4_psaI_accD_rbcL	1
atpA_atpF_atpH_atpI_rps2_petN_psbM_clpP_rps12_rpl20_rps18_rpl33_psaJ_petG_psbE_psbF_psbL_psbJ_petA_cemA_ycf4_psaI_accD_rbcL_atpB	1
atpA_atpF_atpH_atpI_rps2_petN_psbM_clpP_rps12_rpl20_rps18_rpl33_psaJ_petG_psbE_psbF_psbL_psbJ_petA_cemA_ycf4_psaI_accD_rbcL_atpB_atpE	1
atpA_atpF_atpH_atpI_rps2_petN_psbM_clpP_rps12_rpl20_rps18_rpl33_psaJ_petG_psbE_psbF_psbL_psbJ_petA_cemA_ycf4_psaI_accD_rbcL_atpB_atpE_psbB	1
atpA_atpF_atpH_atpI_rps2_petN_psbM_clpP_rps12_rpl20_rps18_rpl33_psaJ_petG_psbE_psbF_psbL_psbJ_petA_cemA_ycf4_psaI_accD_rbcL_atpB_atpE_psbB_psbT	1
atpA_atpF_atpH_atpI_rps2_petN_psbM_clpP_rps12_rpl20_rps18_rpl33_psaJ_petG_psbE_psbF_psbL_psbJ_petA_cemA_ycf4_psaI_accD_rbcL_atpB_atpE_psbB_psbT_psbN	1
atpA_atpF_atpH_atpI_rps2_petN_psbM_clpP_rps12_rpl20_rps18_rpl33_psaJ_petG_psbE_psbF_psbL_psbJ_petA_cemA_ycf4_psaI_accD_rbcL_atpB_atpE_psbB_psbT_psbN_psbH	1
atpA_atpF_atpH_atpI_rps2_petN_psbM_clpP_rps12_rpl20_rps18_rpl33_psaJ_petG_psbE_psbF_psbL_psbJ_petA_cemA_ycf4_psaI_accD_rbcL_atpB_atpE_psbB_psbT_psbN_psbH_petB	1
atpA_atpF_atpH_atpI_rps2_petN_psbM_clpP_rps12_rpl20_rps18_rpl33_psaJ_petG_psbE_psbF_psbL_psbJ_petA_cemA_ycf4_psaI_accD_rbcL_atpB_atpE_psbB_psbT_psbN_psbH_petB_petD	1
atpA_atpF_atpH_atpI_rps2_petN_psbM_clpP_rps12_rpl20_rps18_rpl33_psaJ_petG_psbE_psbF_psbL_psbJ_petA_cemA_ycf4_psaI_accD_rbcL_atpB_atpE_psbB_psbT_psbN_psbH_petB_petD_rpoA	1
atpA_atpF_atpH_atpI_rps2_petN_psbM_clpP_rps12_rpl20_rps18_rpl33_psaJ_petG_psbE_psbF_psbL_psbJ_petA_cemA_ycf4_psaI_accD_rbcL_atpB_atpE_psbB_psbT_psbN_psbH_petB_petD_rpoA_rps11	1
atpA_atpF_atpH_atpI_rps2_petN_psbM_clpP_rps12_rpl20_rps18_rpl33_psaJ_petG_psbE_psbF_psbL_psbJ_petA_cemA_ycf4_psaI_accD_rbcL_atpB_atpE_psbB_psbT_psbN_psbH_petB_petD_rpoA_rps11_rpl36	1
atpA_atpF_atpH_atpI_rps2_petN_psbM_clpP_rps12_rpl20_rps18_rpl33_psaJ_petG_psbE_psbF_psbL_psbJ_petA_cemA_ycf4_psaI_accD_rbcL_atpB_atpE_psbB_psbT_psbN_psbH_petB_petD_rpoA_rps11_rpl36_infA	1
atpA_atpF_atpH_atpI_rps2_petN_psbM_clpP_rps12_rpl20_rps18_rpl33_psaJ_petG_psbE_psbF_psbL_psbJ_petA_cemA_ycf4_psaI_accD_rbcL_atpB_atpE_psbB_psbT_psbN_psbH_petB_petD_rpoA_rps11_rpl36_infA_rps8	1
atpA_atpF_atpH_atpI_rps2_petN_psbM_clpP_rps12_rpl20_rps18_rpl33_psaJ_petG_psbE_psbF_psbL_psbJ_petA_cemA_ycf4_psaI_accD_rbcL_atpB_atpE_psbB_psbT_psbN_psbH_petB_petD_rpoA_rps11_rpl36_infA_rps8_rpl14	1
atpA_atpF_atpH_atpI_rps2_petN_psbM_clpP_rps12_rpl20_rps18_rpl33_psaJ_petG_psbE_psbF_psbL_psbJ_petA_cemA_ycf4_psaI_accD_rbcL_atpB_atpE_psbB_psbT_psbN_psbH_petB_petD_rpoA_rps11_rpl36_infA_rps8_rpl14_rpl16	1
atpA_atpF_atpH_atpI_rps2_petN_psbM_clpP_rps12_rpl20_rps18_rpl33_psaJ_petG_psbE_psbF_psbL_psbJ_petA_cemA_ycf4_psaI_accD_rbcL_atpB_atpE_psbB_psbT_psbN_psbH_petB_petD_rpoA_rps11_rpl36_infA_rps8_rpl14_rpl16_rps3	1
atpA_atpF_atpH_atpI_rps2_petN_psbM_clpP_rps12_rpl20_rps18_rpl33_psaJ_petG_psbE_psbF_psbL_psbJ_petA_cemA_ycf4_psaI_accD_rbcL_atpB_atpE_psbB_psbT_psbN_psbH_petB_petD_rpoA_rps11_rpl36_infA_rps8_rpl14_rpl16_rps3_rpl22	1
atpA_atpF_atpH_atpI_rps2_petN_psbM_clpP_rps12_rpl20_rps18_rpl33_psaJ_petG_psbE_psbF_psbL_psbJ_petA_cemA_ycf4_psaI_accD_rbcL_atpB_atpE_psbB_psbT_psbN_psbH_petB_petD_rpoA_rps11_rpl36_infA_rps8_rpl14_rpl16_rps3_rpl22_rps19	1
atpA_atpF_atpH_atpI_rps2_petN_psbM_clpP_rps12_rpl20_rps18_rpl33_psaJ_petG_psbE_psbF_psbL_psbJ_petA_cemA_ycf4_psaI_accD_rbcL_atpB_atpE_psbB_psbT_psbN_psbH_petB_petD_rpoA_rps11_rpl36_infA_rps8_rpl14_rpl16_rps3_rpl22_rps19_rpl2	1
atpA_atpF_atpH_atpI_rps2_petN_psbM_clpP_rps12_rpl20_rps18_rpl33_psaJ_petG_psbE_psbF_psbL_psbJ_petA_cemA_ycf4_psaI_accD_rbcL_atpB_atpE_psbB_psbT_psbN_psbH_petB_petD_rpoA_rps11_rpl36_infA_rps8_rpl14_rpl16_rps3_rpl22_rps19_rpl2_rpl23	1
atpA_atpF_atpH_atpI_rps2_petN_psbM_clpP_rps12_rpl20_rps18_rpl33_psaJ_petG_psbE_psbF_psbL_psbJ_petA_cemA_ycf4_psaI_accD_rbcL_atpB_atpE_psbB_psbT_psbN_psbH_petB_petD_rpoA_rps11_rpl36_infA_rps8_rpl14_rpl16_rps3_rpl22_rps19_rpl2_rpl23_rps4	1
atpA_atpF_atpH_atpI_rps2_petN_psbM_clpP_rps12_rpl20_rps18_rpl33_psaJ_petG_psbE_psbF_psbL_psbJ_petA_cemA_ycf4_psaI_accD_rbcL_atpB_atpE_psbB_psbT_psbN_psbH_petB_petD_rpoA_rps11_rpl36_infA_rps8_rpl14_rpl16_rps3_rpl22_rps19_rpl2_rpl23_rps4_ycf3	1
atpA_atpF_atpH_atpI_rps2_petN_psbM_clpP_rps12_rpl20_rps18_rpl33_psaJ_petG_psbE_psbF_psbL_psbJ_petA_cemA_ycf4_psaI_accD_rbcL_atpB_atpE_psbB_psbT_psbN_psbH_petB_petD_rpoA_rps11_rpl36_infA_rps8_rpl14_rpl16_rps3_rpl22_rps19_rpl2_rpl23_rps4_ycf3_rps14	1
atpA_atpF_atpH_atpI_rps2_petN_psbM_clpP_rps12_rpl20_rps18_rpl33_psaJ_petG_psbE_psbF_psbL_psbJ_petA_cemA_ycf4_psaI_accD_rbcL_atpB_atpE_psbB_psbT_psbN_psbH_petB_petD_rpoA_rps11_rpl36_infA_rps8_rpl14_rpl16_rps3_rpl22_rps19_rpl2_rpl23_rps4_ycf3_rps14_psbZ	1
atpA_atpF_atpH_atpI_rps2_petN_psbM_clpP_rps12_rpl20_rps18_rpl33_psaJ_petG_psbE_psbF_psbL_psbJ_petA_cemA_ycf4_psaI_accD_rbcL_atpB_atpE_psbB_psbT_psbN_psbH_petB_petD_rpoA_rps11_rpl36_infA_rps8_rpl14_rpl16_rps3_rpl22_rps19_rpl2_rpl23_rps4_ycf3_rps14_psbZ_psbC	1
atpA_atpF_atpH_atpI_rps2_petN_psbM_clpP_rps12_rpl20_rps18_rpl33_psaJ_petG_psbE_psbF_psbL_psbJ_petA_cemA_ycf4_psaI_accD_rbcL_atpB_atpE_psbB_psbT_psbN_psbH_petB_petD_rpoA_rps11_rpl36_infA_rps8_rpl14_rpl16_rps3_rpl22_rps19_rpl2_rpl23_rps4_ycf3_rps14_psbZ_psbC_psbD	1
atpA_atpF_atpH_atpI_rps2_petN_psbM_clpP_rps12_rpl20_rps18_rpl33_psaJ_petG_psbE_psbF_psbL_psbJ_petA_cemA_ycf4_psaI_accD_rbcL_atpB_atpE_psbB_psbT_psbN_psbH_petB_petD_rpoA_rps11_rpl36_infA_rps8_rpl14_rpl16_rps3_rpl22_rps19_rpl2_rpl23_rps4_ycf3_rps14_psbZ_psbC_psbD_rps15	1
atpA_atpF_atpH_atpI_rps2_petN_psbM_clpP_rps12_rpl20_rps18_rpl33_psaJ_petG_psbE_psbF_psbL_psbJ_petA_cemA_ycf4_psaI_accD_rbcL_atpB_atpE_psbB_psbT_psbN_psbH_petB_petD_rpoA_rps11_rpl36_infA_rps8_rpl14_rpl16_rps3_rpl22_rps19_rpl2_rpl23_rps4_ycf3_rps14_psbZ_psbC_psbD_rps15_psaC	1
atpA_atpF_atpH_atpI_rps2_petN_psbM_clpP_rps12_rpl20_rps18_rpl33_psaJ_petG_psbE_psbF_psbL_psbJ_petA_cemA_ycf4_psaI_accD_rbcL_atpB_atpE_psbB_psbT_psbN_psbH_petB_petD_rpoA_rps11_rpl36_infA_rps8_rpl14_rpl16_rps3_rpl22_rps19_rpl2_rpl23_rps4_ycf3_rps14_psbZ_psbC_psbD_rps15_psaC_ccsA	1
atpA_atpF_atpH_atpI_rps2_petN_psbM_clpP_rps12_rpl20_rps18_rpl33_psaJ_petG_psbE_psbF_psbL_psbJ_petA_cemA_ycf4_psaI_accD_rbcL_atpB_atpE_psbB_psbT_psbN_psbH_petB_petD_rpoA_rps11_rpl36_infA_rps8_rpl14_rpl16_rps3_rpl22_rps19_rpl2_rpl23_rps4_ycf3_rps14_psbZ_psbC_psbD_rps15_psaC_ccsA_rpl32	1
atpA_atpF_atpH_atpI_rps2_petN_psbM_clpP_rps12_rpl20_rps18_rpl33_psaJ_petG_psbE_psbF_psbL_psbJ_petA_cemA_ycf4_psaI_accD_rbcL_atpB_atpE_psbB_psbT_psbN_psbH_petB_petD_rpoA_rps11_rpl36_infA_rps8_rpl14_rpl16_rps3_rpl22_rps19_rpl2_rpl23_rps4_ycf3_rps14_psbZ_psbC_psbD_rps15_psaC_ccsA_rpl32_rps7	1
atpA_atpF_atpH_atpI_rps2_petN_psbM_clpP_rps12_rpl20_rps18_rpl33_psaJ_petG_psbE_psbF_psbL_psbJ_petA_cemA_ycf4_psaI_accD_rbcL_atpB_atpE_psbB_psbT_psbN_psbH_petB_petD_rpoA_rps11_rpl36_infA_rps8_rpl14_rpl16_rps3_rpl22_rps19_rpl2_rpl23_rps4_ycf3_rps14_psbZ_psbC_psbD_rps15_psaC_ccsA_rpl32_rps7_psbA	1
atpA_atpF_atpH_atpI_rps2_petN_psbM_ndhB	3
atpA_atpF_atpH_atpI_rps2_petN_psbM_ndhB_rps7	2
atpA_atpF_atpH_atpI_rps2_petN_psbM_ndhB_rps7_ycf1	2
atpA_atpF_atpH_atpI_rps2_petN_psbM_ndhB_rps7_ycf1_rps15	2
atpA_atpF_atpH_atpI_rps2_petN_psbM_ndhB_rps7_ycf1_rps15_ndhH	2
atpA_atpF_atpH_atpI_rps2_petN_psbM_ndhB_rps7_ycf1_rps15_ndhH_ndhA	2
atpA_atpF_atpH_atpI_rps2_petN_psbM_ndhB_rps7_ycf1_rps15_ndhH_ndhA_ndhI	2
atpA_atpF_atpH_atpI_rps2_petN_psbM_ndhB_rps7_ycf1_rps15_ndhH_ndhA_ndhI_ndhG	2
atpA_atpF_atpH_atpI_rps2_petN_psbM_ndhB_rps7_ycf1_rps15_ndhH_ndhA_ndhI_ndhG_ndhE	2
atpA_atpF_atpH_atpI_rps2_petN_psbM_ndhB_rps7_ycf1_rps15_ndhH_ndhA_ndhI_ndhG_ndhE_psaC	2
atpA_atpF_atpH_atpI_rps2_petN_psbM_ndhB_rps7_ycf1_rps15_ndhH_ndhA_ndhI_ndhG_ndhE_psaC_ndhD	2
atpA_atpF_atpH_atpI_rps2_petN_psbM_ndhB_rps7_ycf1_rps15_ndhH_ndhA_ndhI_ndhG_ndhE_psaC_ndhD_ccsA	2
atpA_atpF_atpH_atpI_rps2_petN_psbM_ndhB_rps7_ycf1_rps15_ndhH_ndhA_ndhI_ndhG_ndhE_psaC_ndhD_ccsA_rpl32	2
atpA_atpF_atpH_atpI_rps2_petN_psbM_psbC	3
atpA_atpF_atpH_atpI_rps2_petN_psbM_psbC_psbD	2
atpA_atpF_atpH_atpI_rps2_petN_psbM_psbC_psbD_rps14	2
atpA_atpF_atpH_atpI_rps2_petN_psbM_psbC_psbD_rps14_ycf3	2
atpA_atpF_atpH_atpI_rps2_petN_psbM_psbC_psbD_rps14_ycf3_rps4	2
atpA_atpF_atpH_atpI_rps2_petN_psbM_psbC_psbD_rps14_ycf3_rps4_atpE	2
atpA_atpF_atpH_atpI_rps2_petN_psbM_psbC_psbD_rps14_ycf3_rps4_atpE_atpB	2
atpA_atpF_atpH_atpI_rps2_petN_psbM_psbC_psbD_rps14_ycf3_rps4_atpE_atpB_rbcL	2
atpA_atpF_atpH_atpI_rps2_petN_psbM_psbC_psbD_rps14_ycf3_rps4_atpE_atpB_rbcL_accD	2
atpA_atpF_atpH_atpI_rps2_petN_psbM_psbC_psbD_rps14_ycf3_rps4_atpE_atpB_rbcL_accD_psaI	2
atpA_atpF_atpH_atpI_rps2_petN_psbM_psbC_psbD_rps14_ycf3_rps4_atpE_atpB_rbcL_accD_psaI_ycf4	2
atpA_atpF_atpH_atpI_rps2_petN_psbM_psbC_psbD_rps14_ycf3_rps4_atpE_atpB_rbcL_accD_psaI_ycf4_cemA	2
atpA_atpF_atpH_atpI_rps2_petN_psbM_psbC_psbD_rps14_ycf3_rps4_atpE_atpB_rbcL_accD_psaI_ycf4_cemA_petA	2
atpA_atpF_atpH_atpI_rps2_petN_psbM_psbC_psbD_rps14_ycf3_rps4_atpE_atpB_rbcL_accD_psaI_ycf4_cemA_petA_psbJ	2
atpA_atpF_atpH_atpI_rps2_petN_psbM_psbC_psbD_rps14_ycf3_rps4_atpE_atpB_rbcL_accD_psaI_ycf4_cemA_petA_psbJ_psbL	2
atpA_atpF_atpH_atpI_rps2_petN_psbM_psbC_psbD_rps14_ycf3_rps4_atpE_atpB_rbcL_accD_psaI_ycf4_cemA_petA_psbJ_psbL_psbF	2
atpA_atpF_atpH_atpI_rps2_petN_psbM_psbC_psbD_rps14_ycf3_rps4_atpE_atpB_rbcL_accD_psaI_ycf4_cemA_petA_psbJ_psbL_psbF_psbE	2
atpA_atpF_atpH_atpI_rps2_petN_psbM_psbC_psbD_rps14_ycf3_rps4_atpE_atpB_rbcL_accD_psaI_ycf4_cemA_petA_psbJ_psbL_psbF_psbE_petL	2
atpA_atpF_atpH_atpI_rps2_petN_psbM_psbC_psbD_rps14_ycf3_rps4_atpE_atpB_rbcL_accD_psaI_ycf4_cemA_petA_psbJ_psbL_psbF_psbE_petL_petG	2
atpA_atpF_atpH_atpI_rps2_petN_psbM_psbC_psbD_rps14_ycf3_rps4_atpE_atpB_rbcL_accD_psaI_ycf4_cemA_petA_psbJ_psbL_psbF_psbE_petL_petG_psaJ	2
atpA_atpF_atpH_atpI_rps2_petN_psbM_psbC_psbD_rps14_ycf3_rps4_atpE_atpB_rbcL_accD_psaI_ycf4_cemA_petA_psbJ_psbL_psbF_psbE_petL_petG_psaJ_rpl33	2
atpA_atpF_atpH_atpI_rps2_petN_psbM_psbC_psbD_rps14_ycf3_rps4_atpE_atpB_rbcL_accD_psaI_ycf4_cemA_petA_psbJ_psbL_psbF_psbE_petL_petG_psaJ_rpl33_rps18	2
atpA_atpF_atpH_atpI_rps2_petN_psbM_psbC_psbD_rps14_ycf3_rps4_atpE_atpB_rbcL_accD_psaI_ycf4_cemA_petA_psbJ_psbL_psbF_psbE_petL_petG_psaJ_rpl33_rps18_rpl20	2
atpA_atpF_atpH_atpI_rps2_petN_psbM_psbC_psbD_rps14_ycf3_rps4_atpE_atpB_rbcL_accD_psaI_ycf4_cemA_petA_psbJ_psbL_psbF_psbE_petL_petG_psaJ_rpl33_rps18_rpl20_rps12	2
atpA_atpF_atpH_atpI_rps2_petN_psbM_psbC_psbD_rps14_ycf3_rps4_atpE_atpB_rbcL_accD_psaI_ycf4_cemA_petA_psbJ_psbL_psbF_psbE_petL_petG_psaJ_rpl33_rps18_rpl20_rps12_clpP	2
atpA_atpF_atpH_atpI_rps2_petN_psbM_psbC_psbD_rps14_ycf3_rps4_atpE_atpB_rbcL_accD_psaI_ycf4_cemA_petA_psbJ_psbL_psbF_psbE_petL_petG_psaJ_rpl33_rps18_rpl20_rps12_clpP_psbB	2
atpA_atpF_atpH_atpI_rps2_petN_psbM_psbC_psbD_rps14_ycf3_rps4_atpE_atpB_rbcL_accD_psaI_ycf4_cemA_petA_psbJ_psbL_psbF_psbE_petL_petG_psaJ_rpl33_rps18_rpl20_rps12_clpP_psbB_psbT	2
atpA_atpF_atpH_atpI_rps2_petN_psbM_psbC_psbD_rps14_ycf3_rps4_atpE_atpB_rbcL_accD_psaI_ycf4_cemA_petA_psbJ_psbL_psbF_psbE_petL_petG_psaJ_rpl33_rps18_rpl20_rps12_clpP_psbB_psbT_psbN	2
atpA_atpF_atpH_atpI_rps2_petN_psbM_psbC_psbD_rps14_ycf3_rps4_atpE_atpB_rbcL_accD_psaI_ycf4_cemA_petA_psbJ_psbL_psbF_psbE_petL_petG_psaJ_rpl33_rps18_rpl20_rps12_clpP_psbB_psbT_psbN_psbH	2
atpA_atpF_atpH_atpI_rps2_petN_psbM_psbC_psbD_rps14_ycf3_rps4_atpE_atpB_rbcL_accD_psaI_ycf4_cemA_petA_psbJ_psbL_psbF_psbE_petL_petG_psaJ_rpl33_rps18_rpl20_rps12_clpP_psbB_psbT_psbN_psbH_petB	2
atpA_atpF_atpH_atpI_rps2_petN_psbM_psbC_psbD_rps14_ycf3_rps4_atpE_atpB_rbcL_accD_psaI_ycf4_cemA_petA_psbJ_psbL_psbF_psbE_petL_petG_psaJ_rpl33_rps18_rpl20_rps12_clpP_psbB_psbT_psbN_psbH_petB_petD	2
atpA_atpF_atpH_atpI_rps2_petN_psbM_psbC_psbD_rps14_ycf3_rps4_atpE_atpB_rbcL_accD_psaI_ycf4_cemA_petA_psbJ_psbL_psbF_psbE_petL_petG_psaJ_rpl33_rps18_rpl20_rps12_clpP_psbB_psbT_psbN_psbH_petB_petD_rpoA	2
atpA_atpF_atpH_atpI_rps2_petN_psbM_psbC_psbD_rps14_ycf3_rps4_atpE_atpB_rbcL_accD_psaI_ycf4_cemA_petA_psbJ_psbL_psbF_psbE_petL_petG_psaJ_rpl33_rps18_rpl20_rps12_clpP_psbB_psbT_psbN_psbH_petB_petD_rpoA_rps11	2
atpA_atpF_atpH_atpI_rps2_petN_psbM_psbC_psbD_rps14_ycf3_rps4_atpE_atpB_rbcL_accD_psaI_ycf4_cemA_petA_psbJ_psbL_psbF_psbE_petL_petG_psaJ_rpl33_rps18_rpl20_rps12_clpP_psbB_psbT_psbN_psbH_petB_petD_rpoA_rps11_rpl36	2
atpA_atpF_atpH_atpI_rps2_petN_psbM_psbC_psbD_rps14_ycf3_rps4_atpE_atpB_rbcL_accD_psaI_ycf4_cemA_petA_psbJ_psbL_psbF_psbE_petL_petG_psaJ_rpl33_rps18_rpl20_rps12_clpP_psbB_psbT_psbN_psbH_petB_petD_rpoA_rps11_rpl36_infA	2
atpA_atpF_atpH_atpI_rps2_petN_psbM_psbC_psbD_rps14_ycf3_rps4_atpE_atpB_rbcL_accD_psaI_ycf4_cemA_petA_psbJ_psbL_psbF_psbE_petL_petG_psaJ_rpl33_rps18_rpl20_rps12_clpP_psbB_psbT_psbN_psbH_petB_petD_rpoA_rps11_rpl36_infA_rps8	2
atpA_atpF_atpH_atpI_rps2_petN_psbM_psbC_psbD_rps14_ycf3_rps4_atpE_atpB_rbcL_accD_psaI_ycf4_cemA_petA_psbJ_psbL_psbF_psbE_petL_petG_psaJ_rpl33_rps18_rpl20_rps12_clpP_psbB_psbT_psbN_psbH_petB_petD_rpoA_rps11_rpl36_infA_rps8_rpl14	2
atpA_atpF_atpH_atpI_rps2_petN_psbM_psbC_psbD_rps14_ycf3_rps4_atpE_atpB_rbcL_accD_psaI_ycf4_cemA_petA_psbJ_psbL_psbF_psbE_petL_petG_psaJ_rpl33_rps18_rpl20_rps12_clpP_psbB_psbT_psbN_psbH_petB_petD_rpoA_rps11_rpl36_infA_rps8_rpl14_rpl16	1
atpA_atpF_atpH_atpI_rps2_petN_psbM_psbC_psbD_rps14_ycf3_rps4_atpE_atpB_rbcL_accD_psaI_ycf4_cemA_petA_psbJ_psbL_psbF_psbE_petL_petG_psaJ_rpl33_rps18_rpl20_rps12_clpP_psbB_psbT_psbN_psbH_petB_petD_rpoA_rps11_rpl36_infA_rps8_rpl14_rpl16_rps3	1
atpA_atpF_atpH_atpI_rps2_petN_psbM_psbC_psbD_rps14_ycf3_rps4_atpE_atpB_rbcL_accD_psaI_ycf4_cemA_petA_psbJ_psbL_psbF_psbE_petL_petG_psaJ_rpl33_rps18_rpl20_rps12_clpP_psbB_psbT_psbN_psbH_petB_petD_rpoA_rps11_rpl36_infA_rps8_rpl14_rpl16_rps3_rpl22	1
atpA_atpF_atpH_atpI_rps2_petN_psbM_psbC_psbD_rps14_ycf3_rps4_atpE_atpB_rbcL_accD_psaI_ycf4_cemA_petA_psbJ_psbL_psbF_psbE_petL_petG_psaJ_rpl33_rps18_rpl20_rps12_clpP_psbB_psbT_psbN_psbH_petB_petD_rpoA_rps11_rpl36_infA_rps8_rpl14_rpl16_rps3_rpl22_rps19	1
atpA_atpF_atpH_atpI_rps2_petN_psbM_psbC_psbD_rps14_ycf3_rps4_atpE_atpB_rbcL_accD_psaI_ycf4_cemA_petA_psbJ_psbL_psbF_psbE_petL_petG_psaJ_rpl33_rps18_rpl20_rps12_clpP_psbB_psbT_psbN_psbH_petB_petD_rpoA_rps11_rpl36_infA_rps8_rpl14_rpl16_rps3_rpl22_rps19_rpl2	1
atpA_atpF_atpH_atpI_rps2_petN_psbM_psbC_psbD_rps14_ycf3_rps4_atpE_atpB_rbcL_accD_psaI_ycf4_cemA_petA_psbJ_psbL_psbF_psbE_petL_petG_psaJ_rpl33_rps18_rpl20_rps12_clpP_psbB_psbT_psbN_psbH_petB_petD_rpoA_rps11_rpl36_infA_rps8_rpl14_rpl16_rps3_rpl22_rps19_rpl2_rpl23	1
atpA_atpF_atpH_atpI_rps2_petN_psbM_psbC_psbD_rps14_ycf3_rps4_atpE_atpB_rbcL_accD_psaI_ycf4_cemA_petA_psbJ_psbL_psbF_psbE_petL_petG_psaJ_rpl33_rps18_rpl20_rps12_clpP_psbB_psbT_psbN_psbH_petB_petD_rpoA_rps11_rpl36_infA_rps8_rpl14_rpl16_rps3_rpl22_rps19_rpl2_rpl23_matK	1
atpA_atpF_atpH_atpI_rps2_petN_psbM_psbC_psbD_rps14_ycf3_rps4_atpE_atpB_rbcL_accD_psaI_ycf4_cemA_petA_psbJ_psbL_psbF_psbE_petL_petG_psaJ_rpl33_rps18_rpl20_rps12_clpP_psbB_psbT_psbN_psbH_petB_petD_rpoA_rps11_rpl36_infA_rps8_rpl14_rpl16_rps3_rpl22_rps19_rpl2_rpl23_matK_rps7	1
atpA_atpF_atpH_atpI_rps2_petN_psbM_psbC_psbD_rps14_ycf3_rps4_atpE_atpB_rbcL_accD_psaI_ycf4_cemA_petA_psbJ_psbL_psbF_psbE_petL_petG_psaJ_rpl33_rps18_rpl20_rps12_clpP_psbB_psbT_psbN_psbH_petB_petD_rpoA_rps11_rpl36_infA_rps8_rpl14_rpl16_rps3_rpl22_rps19_rpl2_rpl23_matK_rps7_psbA	1
atpA_atpF_atpH_atpI_rps2_petN_psbM_psbC_psbD_rps14_ycf3_rps4_atpE_atpB_rbcL_accD_psaI_ycf4_cemA_petA_psbJ_psbL_psbF_psbE_petL_petG_psaJ_rpl33_rps18_rpl20_rps12_clpP_psbB_psbT_psbN_psbH_petB_petD_rpoA_rps11_rpl36_infA_rps8_rpl14_rpl16_rps3_rpl22_rps19_rpl2_rpl23_matK_rps7_psbA_rpl32	1
atpA_atpF_atpH_atpI_rps2_petN_psbM_psbC_psbD_rps14_ycf3_rps4_atpE_atpB_rbcL_accD_psaI_ycf4_cemA_petA_psbJ_psbL_psbF_psbE_petL_petG_psaJ_rpl33_rps18_rpl20_rps12_clpP_psbB_psbT_psbN_psbH_petB_petD_rpoA_rps11_rpl36_infA_rps8_rpl14_rpl16_rps3_rpl22_rps19_rpl2_rpl23_matK_rps7_psbA_rpl32_ccsA	1
atpA_atpF_atpH_atpI_rps2_petN_psbM_psbC_psbD_rps14_ycf3_rps4_atpE_atpB_rbcL_accD_psaI_ycf4_cemA_petA_psbJ_psbL_psbF_psbE_petL_petG_psaJ_rpl33_rps18_rpl20_rps12_clpP_psbB_psbT_psbN_psbH_petB_petD_rpoA_rps11_rpl36_infA_rps8_rpl14_rpl16_rps3_rpl22_rps19_rpl2_rpl23_matK_rps7_psbA_rpl32_ccsA_psaC	1
atpA_atpF_atpH_atpI_rps2_petN_psbM_psbC_psbD_rps14_ycf3_rps4_atpE_atpB_rbcL_accD_psaI_ycf4_cemA_petA_psbJ_psbL_psbF_psbE_petL_petG_psaJ_rpl33_rps18_rpl20_rps12_clpP_psbB_psbT_psbN_psbH_petB_petD_rpoA_rps11_rpl36_infA_rps8_rpl14_rpl16_rps3_rpl22_rps19_rpl2_rpl23_matK_rps7_psbA_rpl32_ccsA_psaC_rps15	1
atpA_atpF_atpH_atpI_rps2_petN_psbM_psbC_psbD_rps14_ycf3_rps4_atpE_atpB_rbcL_accD_psaI_ycf4_cemA_petA_psbJ_psbL_psbF_psbE_petL_petG_psaJ_rpl33_rps18_rpl20_rps12_clpP_psbB_psbT_psbN_psbH_petB_petD_rpoA_rps11_rpl36_infA_rps8_rpl14_rpl16_rps3_rpl22_rps19_rpl2_rpl23_matK_rps7_psbA_rpl32_ccsA_psaC_rps15_ycf1	1
atpA_atpF_atpH_atpI_rps2_petN_psbM_psbC_psbD_rps14_ycf3_rps4_atpE_atpB_rbcL_accD_psaI_ycf4_cemA_petA_psbJ_psbL_psbF_psbE_petL_petG_psaJ_rpl33_rps18_rpl20_rps12_clpP_psbB_psbT_psbN_psbH_petB_petD_rpoA_rps11_rpl36_infA_rps8_rpl14_rpl16_rps3_rpl22_rps19_rpl2_rpl23_matK_rps7_psbA_rpl32_ccsA_psaC_rps15_ycf1_ycf1	1
atpA_atpF_atpH_atpI_rps2_petN_psbM_psbC_psbD_rps14_ycf3_rps4_atpE_atpB_rbcL_accD_psaI_ycf4_cemA_petA_psbJ_psbL_psbF_psbE_petL_petG_psaJ_rpl33_rps18_rpl20_rps12_clpP_psbB_psbT_psbN_psbH_petB_petD_rpoA_rps11_rpl36_infA_rps8_rpl14_rpl16_rps3_rpl22_rps19_rpl2_rpl23_matK_rps7_psbA_rpl32_ccsA_psaC_rps15_ycf1_ycf1_rps15	1
atpA_atpF_atpH_atpI_rps2_petN_psbM_psbC_psbD_rps14_ycf3_rps4_atpE_atpB_rbcL_accD_psaI_ycf4_cemA_petA_psbJ_psbL_psbF_psbE_petL_petG_psaJ_rpl33_rps18_rpl20_rps12_clpP_psbB_psbT_psbN_psbH_petB_petD_rpoA_rps11_rpl36_infA_rps8_rpl14_rpl16_rps3_rpl22_rps19_rpl2_rpl23_matK_rps7_psbA_rpl32_ccsA_psaC_rps15_ycf1_ycf1_rps15_psaC	1
atpA_atpF_atpH_atpI_rps2_petN_psbM_psbC_psbD_rps14_ycf3_rps4_atpE_atpB_rbcL_accD_psaI_ycf4_cemA_petA_psbJ_psbL_psbF_psbE_petL_petG_psaJ_rpl33_rps18_rpl20_rps12_clpP_psbB_psbT_psbN_psbH_petB_petD_rpoA_rps11_rpl36_infA_rps8_rpl14_rpl16_rps3_rpl22_rps19_rpl2_rpl23_matK_rps7_psbA_rpl32_ccsA_psaC_rps15_ycf1_ycf1_rps15_psaC_ccsA	1
atpA_atpF_atpH_atpI_rps2_petN_psbM_psbC_psbD_rps14_ycf3_rps4_atpE_atpB_rbcL_accD_psaI_ycf4_cemA_petA_psbJ_psbL_psbF_psbE_petL_petG_psaJ_rpl33_rps18_rpl20_rps12_clpP_psbB_psbT_psbN_psbH_petB_petD_rpoA_rps11_rpl36_infA_rps8_rpl14_rpl16_rps3_rpl22_rps19_rpl2_rpl23_matK_rps7_psbA_rpl32_ccsA_psaC_rps15_ycf1_ycf1_rps15_psaC_ccsA_rpl32	1
atpA_atpF_atpH_atpI_rps2_petN_psbM_psbC_psbD_rps14_ycf3_rps4_atpE_atpB_rbcL_accD_psaI_ycf4_cemA_petA_psbJ_psbL_psbF_psbE_petL_petG_psaJ_rpl33_rps18_rpl20_rps12_clpP_psbB_psbT_psbN_psbH_petB_petD_rpoA_rps11_rpl36_infA_rps8_rpl14_rpl16_rps3_rpl22_rps19_rpl2_rpl23_matK_rps7_psbA_rpl32_ccsA_psaC_rps15_ycf1_ycf1_rps15_psaC_ccsA_rpl32_psbA	1
atpA_atpF_atpH_atpI_rps2_petN_psbM_psbC_psbD_rps14_ycf3_rps4_atpE_atpB_rbcL_accD_psaI_ycf4_cemA_petA_psbJ_psbL_psbF_psbE_petL_petG_psaJ_rpl33_rps18_rpl20_rps12_clpP_psbB_psbT_psbN_psbH_petB_petD_rpoA_rps11_rpl36_infA_rps8_rpl14_rpl16_rps3_rpl22_rps19_rpl2_rpl23_matK_rps7_psbA_rpl32_ccsA_psaC_rps15_ycf1_ycf1_rps15_psaC_ccsA_rpl32_psbA_rps7	1
atpA_atpF_atpH_atpI_rps2_petN_psbM_psbC_psbD_rps14_ycf3_rps4_atpE_atpB_rbcL_accD_psaI_ycf4_cemA_petA_psbJ_psbL_psbF_psbE_petL_petG_psaJ_rpl33_rps18_rpl20_rps12_clpP_psbB_psbT_psbN_psbH_petB_petD_rpoA_rps11_rpl36_infA_rps8_rpl14_rpl16_rps3_rpl22_rps19_rpl2_rpl23_matK_rps7_psbA_rpl32_ccsA_psaC_rps15_ycf1_ycf1_rps15_psaC_ccsA_rpl32_psbA_rps7_rps12	1
atpA_atpF_atpH_atpI_rps2_petN_psbM_psbC_psbD_rps14_ycf3_rps4_atpE_atpB_rbcL_accD_psaI_ycf4_cemA_petA_psbJ_psbL_psbF_psbE_petL_petG_psaJ_rpl33_rps18_rpl20_rps12_clpP_psbB_psbT_psbN_psbH_petB_petD_rpoA_rps11_rpl36_infA_rps8_rpl14_rpl16_rps3_rpl22_rps19_rpl2_rpl23_matK_rps7_psbA_rpl32_ccsA_psaC_rps15_ycf1_ycf1_rps15_psaC_ccsA_rpl32_psbA_rps7_rps12_matK	1
atpA_atpF_atpH_atpI_rps2_petN_psbM_psbC_psbD_rps14_ycf3_rps4_atpE_atpB_rbcL_accD_psaI_ycf4_cemA_petA_psbJ_psbL_psbF_psbE_petL_petG_psaJ_rpl33_rps18_rpl20_rps12_clpP_psbB_psbT_psbN_psbH_petB_petD_rpoA_rps11_rpl36_infA_rps8_rpl14_rps16	1
atpA_atpF_atpH_atpI_rps2_petN_psbM_psbC_psbD_rps14_ycf3_rps4_atpE_atpB_rbcL_accD_psaI_ycf4_cemA_petA_psbJ_psbL_psbF_psbE_petL_petG_psaJ_rpl33_rps18_rpl20_rps12_clpP_psbB_psbT_psbN_psbH_petB_petD_rpoA_rps11_rpl36_infA_rps8_rpl14_rps16_rps3	1
atpA_atpF_atpH_atpI_rps2_petN_psbM_psbC_psbD_rps14_ycf3_rps4_atpE_atpB_rbcL_accD_psaI_ycf4_cemA_petA_psbJ_psbL_psbF_psbE_petL_petG_psaJ_rpl33_rps18_rpl20_rps12_clpP_psbB_psbT_psbN_psbH_petB_petD_rpoA_rps11_rpl36_infA_rps8_rpl14_rps16_rps3_rpl22	1
atpA_atpF_atpH_atpI_rps2_petN_psbM_psbC_psbD_rps14_ycf3_rps4_atpE_atpB_rbcL_accD_psaI_ycf4_cemA_petA_psbJ_psbL_psbF_psbE_petL_petG_psaJ_rpl33_rps18_rpl20_rps12_clpP_psbB_psbT_psbN_psbH_petB_petD_rpoA_rps11_rpl36_infA_rps8_rpl14_rps16_rps3_rpl22_rps19	1
atpA_atpF_atpH_atpI_rps2_petN_psbM_psbC_psbD_rps14_ycf3_rps4_atpE_atpB_rbcL_accD_psaI_ycf4_cemA_petA_psbJ_psbL_psbF_psbE_petL_petG_psaJ_rpl33_rps18_rpl20_rps12_clpP_psbB_psbT_psbN_psbH_petB_petD_rpoA_rps11_rpl36_infA_rps8_rpl14_rps16_rps3_rpl22_rps19_rpl2	1
atpA_atpF_atpH_atpI_rps2_petN_psbM_psbC_psbD_rps14_ycf3_rps4_atpE_atpB_rbcL_accD_psaI_ycf4_cemA_petA_psbJ_psbL_psbF_psbE_petL_petG_psaJ_rpl33_rps18_rpl20_rps12_clpP_psbB_psbT_psbN_psbH_petB_petD_rpoA_rps11_rpl36_infA_rps8_rpl14_rps16_rps3_rpl22_rps19_rpl2_rpl23	1
atpA_atpF_atpH_atpI_rps2_petN_psbM_psbC_psbD_rps14_ycf3_rps4_atpE_atpB_rbcL_accD_psaI_ycf4_cemA_petA_psbJ_psbL_psbF_psbE_petL_petG_psaJ_rpl33_rps18_rpl20_rps12_clpP_psbB_psbT_psbN_psbH_petB_petD_rpoA_rps11_rpl36_infA_rps8_rpl14_rps16_rps3_rpl22_rps19_rpl2_rpl23_matK	1
atpA_atpF_atpH_atpI_rps2_petN_psbM_psbC_psbD_rps14_ycf3_rps4_atpE_atpB_rbcL_accD_psaI_ycf4_cemA_petA_psbJ_psbL_psbF_psbE_petL_petG_psaJ_rpl33_rps18_rpl20_rps12_clpP_psbB_psbT_psbN_psbH_petB_petD_rpoA_rps11_rpl36_infA_rps8_rpl14_rps16_rps3_rpl22_rps19_rpl2_rpl23_matK_rps7	1
atpA_atpF_atpH_atpI_rps2_petN_psbM_psbC_psbD_rps14_ycf3_rps4_atpE_atpB_rbcL_accD_psaI_ycf4_cemA_petA_psbJ_psbL_psbF_psbE_petL_petG_psaJ_rpl33_rps18_rpl20_rps12_clpP_psbB_psbT_psbN_psbH_petB_petD_rpoA_rps11_rpl36_infA_rps8_rpl14_rps16_rps3_rpl22_rps19_rpl2_rpl23_matK_rps7_psbA	1
atpA_atpF_atpH_atpI_rps2_petN_psbM_psbC_psbD_rps14_ycf3_rps4_atpE_atpB_rbcL_accD_psaI_ycf4_cemA_petA_psbJ_psbL_psbF_psbE_petL_petG_psaJ_rpl33_rps18_rpl20_rps12_clpP_psbB_psbT_psbN_psbH_petB_petD_rpoA_rps11_rpl36_infA_rps8_rpl14_rps16_rps3_rpl22_rps19_rpl2_rpl23_matK_rps7_psbA_rpl32	1
atpA_atpF_atpH_atpI_rps2_petN_psbM_psbC_psbD_rps14_ycf3_rps4_atpE_atpB_rbcL_accD_psaI_ycf4_cemA_petA_psbJ_psbL_psbF_psbE_petL_petG_psaJ_rpl33_rps18_rpl20_rps12_clpP_psbB_psbT_psbN_psbH_petB_petD_rpoA_rps11_rpl36_infA_rps8_rpl14_rps16_rps3_rpl22_rps19_rpl2_rpl23_matK_rps7_psbA_rpl32_ccsA	1
atpA_atpF_atpH_atpI_rps2_petN_psbM_psbC_psbD_rps14_ycf3_rps4_atpE_atpB_rbcL_accD_psaI_ycf4_cemA_petA_psbJ_psbL_psbF_psbE_petL_petG_psaJ_rpl33_rps18_rpl20_rps12_clpP_psbB_psbT_psbN_psbH_petB_petD_rpoA_rps11_rpl36_infA_rps8_rpl14_rps16_rps3_rpl22_rps19_rpl2_rpl23_matK_rps7_psbA_rpl32_ccsA_psaC	1
atpA_atpF_atpH_atpI_rps2_petN_psbM_psbC_psbD_rps14_ycf3_rps4_atpE_atpB_rbcL_accD_psaI_ycf4_cemA_petA_psbJ_psbL_psbF_psbE_petL_petG_psaJ_rpl33_rps18_rpl20_rps12_clpP_psbB_psbT_psbN_psbH_petB_petD_rpoA_rps11_rpl36_infA_rps8_rpl14_rps16_rps3_rpl22_rps19_rpl2_rpl23_matK_rps7_psbA_rpl32_ccsA_psaC_rps15	1
atpA_atpF_atpH_atpI_rps2_petN_psbM_psbC_psbD_rps14_ycf3_rps4_atpE_atpB_rbcL_accD_psaI_ycf4_cemA_petA_psbJ_psbL_psbF_psbE_petL_petG_psaJ_rpl33_rps18_rpl20_rps12_clpP_psbB_psbT_psbN_psbH_petB_petD_rpoA_rps11_rpl36_infA_rps8_rpl14_rps16_rps3_rpl22_rps19_rpl2_rpl23_matK_rps7_psbA_rpl32_ccsA_psaC_rps15_ycf1	1
atpA_atpF_atpH_atpI_rps2_petN_psbM_psbC_psbD_rps14_ycf3_rps4_atpE_atpB_rbcL_accD_psaI_ycf4_cemA_petA_psbJ_psbL_psbF_psbE_petL_petG_psaJ_rpl33_rps18_rpl20_rps12_clpP_psbB_psbT_psbN_psbH_petB_petD_rpoA_rps11_rpl36_infA_rps8_rpl14_rps16_rps3_rpl22_rps19_rpl2_rpl23_matK_rps7_psbA_rpl32_ccsA_psaC_rps15_ycf1_ycf1	1
atpA_atpF_atpH_atpI_rps2_petN_psbM_psbC_psbD_rps14_ycf3_rps4_atpE_atpB_rbcL_accD_psaI_ycf4_cemA_petA_psbJ_psbL_psbF_psbE_petL_petG_psaJ_rpl33_rps18_rpl20_rps12_clpP_psbB_psbT_psbN_psbH_petB_petD_rpoA_rps11_rpl36_infA_rps8_rpl14_rps16_rps3_rpl22_rps19_rpl2_rpl23_matK_rps7_psbA_rpl32_ccsA_psaC_rps15_ycf1_ycf1_rps15	1
atpA_atpF_atpH_atpI_rps2_petN_psbM_psbC_psbD_rps14_ycf3_rps4_atpE_atpB_rbcL_accD_psaI_ycf4_cemA_petA_psbJ_psbL_psbF_psbE_petL_petG_psaJ_rpl33_rps18_rpl20_rps12_clpP_psbB_psbT_psbN_psbH_petB_petD_rpoA_rps11_rpl36_infA_rps8_rpl14_rps16_rps3_rpl22_rps19_rpl2_rpl23_matK_rps7_psbA_rpl32_ccsA_psaC_rps15_ycf1_ycf1_rps15_psaC	1
atpA_atpF_atpH_atpI_rps2_petN_psbM_psbC_psbD_rps14_ycf3_rps4_atpE_atpB_rbcL_accD_psaI_ycf4_cemA_petA_psbJ_psbL_psbF_psbE_petL_petG_psaJ_rpl33_rps18_rpl20_rps12_clpP_psbB_psbT_psbN_psbH_petB_petD_rpoA_rps11_rpl36_infA_rps8_rpl14_rps16_rps3_rpl22_rps19_rpl2_rpl23_matK_rps7_psbA_rpl32_ccsA_psaC_rps15_ycf1_ycf1_rps15_psaC_ccsA	1
atpA_atpF_atpH_atpI_rps2_petN_psbM_psbC_psbD_rps14_ycf3_rps4_atpE_atpB_rbcL_accD_psaI_ycf4_cemA_petA_psbJ_psbL_psbF_psbE_petL_petG_psaJ_rpl33_rps18_rpl20_rps12_clpP_psbB_psbT_psbN_psbH_petB_petD_rpoA_rps11_rpl36_infA_rps8_rpl14_rps16_rps3_rpl22_rps19_rpl2_rpl23_matK_rps7_psbA_rpl32_ccsA_psaC_rps15_ycf1_ycf1_rps15_psaC_ccsA_rpl32	1
atpA_atpF_atpH_atpI_rps2_petN_psbM_psbC_psbD_rps14_ycf3_rps4_atpE_atpB_rbcL_accD_psaI_ycf4_cemA_petA_psbJ_psbL_psbF_psbE_petL_petG_psaJ_rpl33_rps18_rpl20_rps12_clpP_psbB_psbT_psbN_psbH_petB_petD_rpoA_rps11_rpl36_infA_rps8_rpl14_rps16_rps3_rpl22_rps19_rpl2_rpl23_matK_rps7_psbA_rpl32_ccsA_psaC_rps15_ycf1_ycf1_rps15_psaC_ccsA_rpl32_psbA	1
atpA_atpF_atpH_atpI_rps2_petN_psbM_psbC_psbD_rps14_ycf3_rps4_atpE_atpB_rbcL_accD_psaI_ycf4_cemA_petA_psbJ_psbL_psbF_psbE_petL_petG_psaJ_rpl33_rps18_rpl20_rps12_clpP_psbB_psbT_psbN_psbH_petB_petD_rpoA_rps11_rpl36_infA_rps8_rpl14_rps16_rps3_rpl22_rps19_rpl2_rpl23_matK_rps7_psbA_rpl32_ccsA_psaC_rps15_ycf1_ycf1_rps15_psaC_ccsA_rpl32_psbA_rps7	1
atpA_atpF_atpH_atpI_rps2_petN_psbM_psbC_psbD_rps14_ycf3_rps4_atpE_atpB_rbcL_accD_psaI_ycf4_cemA_petA_psbJ_psbL_psbF_psbE_petL_petG_psaJ_rpl33_rps18_rpl20_rps12_clpP_psbB_psbT_psbN_psbH_petB_petD_rpoA_rps11_rpl36_infA_rps8_rpl14_rps16_rps3_rpl22_rps19_rpl2_rpl23_matK_rps7_psbA_rpl32_ccsA_psaC_rps15_ycf1_ycf1_rps15_psaC_ccsA_rpl32_psbA_rps7_rps12	1
atpA_atpF_atpH_atpI_rps2_petN_psbM_psbC_psbD_rps14_ycf3_rps4_atpE_atpB_rbcL_accD_psaI_ycf4_cemA_petA_psbJ_psbL_psbF_psbE_petL_petG_psaJ_rpl33_rps18_rpl20_rps12_clpP_psbB_psbT_psbN_psbH_petB_petD_rpoA_rps11_rpl36_infA_rps8_rpl14_rps16_rps3_rpl22_rps19_rpl2_rpl23_matK_rps7_psbA_rpl32_ccsA_psaC_rps15_ycf1_ycf1_rps15_psaC_ccsA_rpl32_psbA_rps7_rps12_matK	1
atpA_atpF_atpH_atpI_rps2_petN_psbM_psbC_psbZ	1
atpA_atpF_atpH_atpI_rps2_petN_psbM_psbC_psbZ_rps14	1
atpA_atpF_atpH_atpI_rps2_petN_psbM_psbC_psbZ_rps14_ycf3	1
atpA_atpF_atpH_atpI_rps2_petN_psbM_psbC_psbZ_rps14_ycf3_rps4	1
atpA_atpF_atpH_atpI_rps2_petN_psbM_psbC_psbZ_rps14_ycf3_rps4_ndhJ	1
atpA_atpF_atpH_atpI_rps2_petN_psbM_psbC_psbZ_rps14_ycf3_rps4_ndhJ_ndhK	1
atpA_atpF_atpH_atpI_rps2_petN_psbM_psbC_psbZ_rps14_ycf3_rps4_ndhJ_ndhK_ndhC	1
atpA_atpF_atpH_atpI_rps2_petN_psbM_psbC_psbZ_rps14_ycf3_rps4_ndhJ_ndhK_ndhC_atpE	1
atpA_atpF_atpH_atpI_rps2_petN_psbM_psbC_psbZ_rps14_ycf3_rps4_ndhJ_ndhK_ndhC_atpE_atpB	1
atpA_atpF_atpH_atpI_rps2_petN_psbM_psbC_psbZ_rps14_ycf3_rps4_ndhJ_ndhK_ndhC_atpE_atpB_rbcL	1
atpA_atpF_atpH_atpI_rps2_petN_psbM_psbC_psbZ_rps14_ycf3_rps4_ndhJ_ndhK_ndhC_atpE_atpB_rbcL_accD	1
atpA_atpF_atpH_atpI_rps2_petN_psbM_psbC_psbZ_rps14_ycf3_rps4_ndhJ_ndhK_ndhC_atpE_atpB_rbcL_accD_psaI	1
atpA_atpF_atpH_atpI_rps2_petN_psbM_psbC_psbZ_rps14_ycf3_rps4_ndhJ_ndhK_ndhC_atpE_atpB_rbcL_accD_psaI_ycf4	1
atpA_atpF_atpH_atpI_rps2_petN_psbM_psbC_psbZ_rps14_ycf3_rps4_ndhJ_ndhK_ndhC_atpE_atpB_rbcL_accD_psaI_ycf4_cemA	1
atpA_atpF_atpH_atpI_rps2_petN_psbM_psbC_psbZ_rps14_ycf3_rps4_ndhJ_ndhK_ndhC_atpE_atpB_rbcL_accD_psaI_ycf4_cemA_petA	1
atpA_atpF_atpH_atpI_rps2_petN_psbM_psbC_psbZ_rps14_ycf3_rps4_ndhJ_ndhK_ndhC_atpE_atpB_rbcL_accD_psaI_ycf4_cemA_petA_psbJ	1
atpA_atpF_atpH_atpI_rps2_petN_psbM_psbC_psbZ_rps14_ycf3_rps4_ndhJ_ndhK_ndhC_atpE_atpB_rbcL_accD_psaI_ycf4_cemA_petA_psbJ_psbL	1
atpA_atpF_atpH_atpI_rps2_petN_psbM_psbC_psbZ_rps14_ycf3_rps4_ndhJ_ndhK_ndhC_atpE_atpB_rbcL_accD_psaI_ycf4_cemA_petA_psbJ_psbL_psbF	1
atpA_atpF_atpH_atpI_rps2_petN_psbM_psbC_psbZ_rps14_ycf3_rps4_ndhJ_ndhK_ndhC_atpE_atpB_rbcL_accD_psaI_ycf4_cemA_petA_psbJ_psbL_psbF_psbE	1
atpA_atpF_atpH_atpI_rps2_petN_psbM_psbC_psbZ_rps14_ycf3_rps4_ndhJ_ndhK_ndhC_atpE_atpB_rbcL_accD_psaI_ycf4_cemA_petA_psbJ_psbL_psbF_psbE_petL	1
atpA_atpF_atpH_atpI_rps2_petN_psbM_psbC_psbZ_rps14_ycf3_rps4_ndhJ_ndhK_ndhC_atpE_atpB_rbcL_accD_psaI_ycf4_cemA_petA_psbJ_psbL_psbF_psbE_petL_petG	1
atpA_atpF_atpH_atpI_rps2_petN_psbM_psbC_psbZ_rps14_ycf3_rps4_ndhJ_ndhK_ndhC_atpE_atpB_rbcL_accD_psaI_ycf4_cemA_petA_psbJ_psbL_psbF_psbE_petL_petG_psaJ	1
atpA_atpF_atpH_atpI_rps2_petN_psbM_psbC_psbZ_rps14_ycf3_rps4_ndhJ_ndhK_ndhC_atpE_atpB_rbcL_accD_psaI_ycf4_cemA_petA_psbJ_psbL_psbF_psbE_petL_petG_psaJ_rpl33	1
atpA_atpF_atpH_atpI_rps2_petN_psbM_psbC_psbZ_rps14_ycf3_rps4_ndhJ_ndhK_ndhC_atpE_atpB_rbcL_accD_psaI_ycf4_cemA_petA_psbJ_psbL_psbF_psbE_petL_petG_psaJ_rpl33_rps18	1
atpA_atpF_atpH_atpI_rps2_petN_psbM_psbC_psbZ_rps14_ycf3_rps4_ndhJ_ndhK_ndhC_atpE_atpB_rbcL_accD_psaI_ycf4_cemA_petA_psbJ_psbL_psbF_psbE_petL_petG_psaJ_rpl33_rps18_rpl20	1
atpA_atpF_atpH_atpI_rps2_petN_psbM_psbC_psbZ_rps14_ycf3_rps4_ndhJ_ndhK_ndhC_atpE_atpB_rbcL_accD_psaI_ycf4_cemA_petA_psbJ_psbL_psbF_psbE_petL_petG_psaJ_rpl33_rps18_rpl20_rps12	1
atpA_atpF_atpH_atpI_rps2_petN_psbM_psbC_psbZ_rps14_ycf3_rps4_ndhJ_ndhK_ndhC_atpE_atpB_rbcL_accD_psaI_ycf4_cemA_petA_psbJ_psbL_psbF_psbE_petL_petG_psaJ_rpl33_rps18_rpl20_rps12_clpP	1
atpA_atpF_atpH_atpI_rps2_petN_psbM_psbC_psbZ_rps14_ycf3_rps4_ndhJ_ndhK_ndhC_atpE_atpB_rbcL_accD_psaI_ycf4_cemA_petA_psbJ_psbL_psbF_psbE_petL_petG_psaJ_rpl33_rps18_rpl20_rps12_clpP_psbB	1
atpA_atpF_atpH_atpI_rps2_petN_psbM_psbC_psbZ_rps14_ycf3_rps4_ndhJ_ndhK_ndhC_atpE_atpB_rbcL_accD_psaI_ycf4_cemA_petA_psbJ_psbL_psbF_psbE_petL_petG_psaJ_rpl33_rps18_rpl20_rps12_clpP_psbB_psbT	1
atpA_atpF_atpH_atpI_rps2_petN_psbM_psbC_psbZ_rps14_ycf3_rps4_ndhJ_ndhK_ndhC_atpE_atpB_rbcL_accD_psaI_ycf4_cemA_petA_psbJ_psbL_psbF_psbE_petL_petG_psaJ_rpl33_rps18_rpl20_rps12_clpP_psbB_psbT_psbN	1
atpA_atpF_atpH_atpI_rps2_petN_psbM_psbC_psbZ_rps14_ycf3_rps4_ndhJ_ndhK_ndhC_atpE_atpB_rbcL_accD_psaI_ycf4_cemA_petA_psbJ_psbL_psbF_psbE_petL_petG_psaJ_rpl33_rps18_rpl20_rps12_clpP_psbB_psbT_psbN_psbH	1
atpA_atpF_atpH_atpI_rps2_petN_psbM_psbC_psbZ_rps14_ycf3_rps4_ndhJ_ndhK_ndhC_atpE_atpB_rbcL_accD_psaI_ycf4_cemA_petA_psbJ_psbL_psbF_psbE_petL_petG_psaJ_rpl33_rps18_rpl20_rps12_clpP_psbB_psbT_psbN_psbH_petB	1
atpA_atpF_atpH_atpI_rps2_petN_psbM_psbC_psbZ_rps14_ycf3_rps4_ndhJ_ndhK_ndhC_atpE_atpB_rbcL_accD_psaI_ycf4_cemA_petA_psbJ_psbL_psbF_psbE_petL_petG_psaJ_rpl33_rps18_rpl20_rps12_clpP_psbB_psbT_psbN_psbH_petB_petD	1
atpA_atpF_atpH_atpI_rps2_petN_psbM_psbC_psbZ_rps14_ycf3_rps4_ndhJ_ndhK_ndhC_atpE_atpB_rbcL_accD_psaI_ycf4_cemA_petA_psbJ_psbL_psbF_psbE_petL_petG_psaJ_rpl33_rps18_rpl20_rps12_clpP_psbB_psbT_psbN_psbH_petB_petD_rpoA	1
atpA_atpF_atpH_atpI_rps2_petN_psbM_psbC_psbZ_rps14_ycf3_rps4_ndhJ_ndhK_ndhC_atpE_atpB_rbcL_accD_psaI_ycf4_cemA_petA_psbJ_psbL_psbF_psbE_petL_petG_psaJ_rpl33_rps18_rpl20_rps12_clpP_psbB_psbT_psbN_psbH_petB_petD_rpoA_rpl36	1
atpA_atpF_atpH_atpI_rps2_petN_psbM_psbC_psbZ_rps14_ycf3_rps4_ndhJ_ndhK_ndhC_atpE_atpB_rbcL_accD_psaI_ycf4_cemA_petA_psbJ_psbL_psbF_psbE_petL_petG_psaJ_rpl33_rps18_rpl20_rps12_clpP_psbB_psbT_psbN_psbH_petB_petD_rpoA_rpl36_infA	1
atpA_atpF_atpH_atpI_rps2_petN_psbM_psbC_psbZ_rps14_ycf3_rps4_ndhJ_ndhK_ndhC_atpE_atpB_rbcL_accD_psaI_ycf4_cemA_petA_psbJ_psbL_psbF_psbE_petL_petG_psaJ_rpl33_rps18_rpl20_rps12_clpP_psbB_psbT_psbN_psbH_petB_petD_rpoA_rpl36_infA_rps8	1
atpA_atpF_atpH_atpI_rps2_petN_psbM_psbC_psbZ_rps14_ycf3_rps4_ndhJ_ndhK_ndhC_atpE_atpB_rbcL_accD_psaI_ycf4_cemA_petA_psbJ_psbL_psbF_psbE_petL_petG_psaJ_rpl33_rps18_rpl20_rps12_clpP_psbB_psbT_psbN_psbH_petB_petD_rpoA_rpl36_infA_rps8_rpl14	1
atpA_atpF_atpH_atpI_rps2_petN_psbM_psbC_psbZ_rps14_ycf3_rps4_ndhJ_ndhK_ndhC_atpE_atpB_rbcL_accD_psaI_ycf4_cemA_petA_psbJ_psbL_psbF_psbE_petL_petG_psaJ_rpl33_rps18_rpl20_rps12_clpP_psbB_psbT_psbN_psbH_petB_petD_rpoA_rpl36_infA_rps8_rpl14_rpl16	1
atpA_atpF_atpH_atpI_rps2_petN_psbM_psbC_psbZ_rps14_ycf3_rps4_ndhJ_ndhK_ndhC_atpE_atpB_rbcL_accD_psaI_ycf4_cemA_petA_psbJ_psbL_psbF_psbE_petL_petG_psaJ_rpl33_rps18_rpl20_rps12_clpP_psbB_psbT_psbN_psbH_petB_petD_rpoA_rpl36_infA_rps8_rpl14_rpl16_rps3	1
atpA_atpF_atpH_atpI_rps2_petN_psbM_psbC_psbZ_rps14_ycf3_rps4_ndhJ_ndhK_ndhC_atpE_atpB_rbcL_accD_psaI_ycf4_cemA_petA_psbJ_psbL_psbF_psbE_petL_petG_psaJ_rpl33_rps18_rpl20_rps12_clpP_psbB_psbT_psbN_psbH_petB_petD_rpoA_rpl36_infA_rps8_rpl14_rpl16_rps3_rpl22	1
atpA_atpF_atpH_atpI_rps2_petN_psbM_psbC_psbZ_rps14_ycf3_rps4_ndhJ_ndhK_ndhC_atpE_atpB_rbcL_accD_psaI_ycf4_cemA_petA_psbJ_psbL_psbF_psbE_petL_petG_psaJ_rpl33_rps18_rpl20_rps12_clpP_psbB_psbT_psbN_psbH_petB_petD_rpoA_rpl36_infA_rps8_rpl14_rpl16_rps3_rpl22_rps19	1
atpA_atpF_atpH_atpI_rps2_petN_psbM_psbC_psbZ_rps14_ycf3_rps4_ndhJ_ndhK_ndhC_atpE_atpB_rbcL_accD_psaI_ycf4_cemA_petA_psbJ_psbL_psbF_psbE_petL_petG_psaJ_rpl33_rps18_rpl20_rps12_clpP_psbB_psbT_psbN_psbH_petB_petD_rpoA_rpl36_infA_rps8_rpl14_rpl16_rps3_rpl22_rps19_rpl2	1
atpA_atpF_atpH_atpI_rps2_petN_psbM_psbC_psbZ_rps14_ycf3_rps4_ndhJ_ndhK_ndhC_atpE_atpB_rbcL_accD_psaI_ycf4_cemA_petA_psbJ_psbL_psbF_psbE_petL_petG_psaJ_rpl33_rps18_rpl20_rps12_clpP_psbB_psbT_psbN_psbH_petB_petD_rpoA_rpl36_infA_rps8_rpl14_rpl16_rps3_rpl22_rps19_rpl2_rpl23	1
atpA_atpF_atpH_atpI_rps2_petN_psbM_psbC_psbZ_rps14_ycf3_rps4_ndhJ_ndhK_ndhC_atpE_atpB_rbcL_accD_psaI_ycf4_cemA_petA_psbJ_psbL_psbF_psbE_petL_petG_psaJ_rpl33_rps18_rpl20_rps12_clpP_psbB_psbT_psbN_psbH_petB_petD_rpoA_rpl36_infA_rps8_rpl14_rpl16_rps3_rpl22_rps19_rpl2_rpl23_ndhB	1
atpA_atpF_atpH_atpI_rps2_petN_psbM_psbC_psbZ_rps14_ycf3_rps4_ndhJ_ndhK_ndhC_atpE_atpB_rbcL_accD_psaI_ycf4_cemA_petA_psbJ_psbL_psbF_psbE_petL_petG_psaJ_rpl33_rps18_rpl20_rps12_clpP_psbB_psbT_psbN_psbH_petB_petD_rpoA_rpl36_infA_rps8_rpl14_rpl16_rps3_rpl22_rps19_rpl2_rpl23_ndhB_rps7	1
atpA_atpF_atpH_atpI_rps2_petN_psbM_psbC_psbZ_rps14_ycf3_rps4_ndhJ_ndhK_ndhC_atpE_atpB_rbcL_accD_psaI_ycf4_cemA_petA_psbJ_psbL_psbF_psbE_petL_petG_psaJ_rpl33_rps18_rpl20_rps12_clpP_psbB_psbT_psbN_psbH_petB_petD_rpoA_rpl36_infA_rps8_rpl14_rpl16_rps3_rpl22_rps19_rpl2_rpl23_ndhB_rps7_rps12	1
atpA_atpF_atpH_atpI_rps2_petN_psbM_psbC_psbZ_rps14_ycf3_rps4_ndhJ_ndhK_ndhC_atpE_atpB_rbcL_accD_psaI_ycf4_cemA_petA_psbJ_psbL_psbF_psbE_petL_petG_psaJ_rpl33_rps18_rpl20_rps12_clpP_psbB_psbT_psbN_psbH_petB_petD_rpoA_rpl36_infA_rps8_rpl14_rpl16_rps3_rpl22_rps19_rpl2_rpl23_ndhB_rps7_rps12_ycf1	1
atpA_atpF_atpH_atpI_rps2_petN_psbM_psbC_psbZ_rps14_ycf3_rps4_ndhJ_ndhK_ndhC_atpE_atpB_rbcL_accD_psaI_ycf4_cemA_petA_psbJ_psbL_psbF_psbE_petL_petG_psaJ_rpl33_rps18_rpl20_rps12_clpP_psbB_psbT_psbN_psbH_petB_petD_rpoA_rpl36_infA_rps8_rpl14_rpl16_rps3_rpl22_rps19_rpl2_rpl23_ndhB_rps7_rps12_ycf1_rpl32	1
atpA_atpF_atpH_atpI_rps2_petN_psbM_psbC_psbZ_rps14_ycf3_rps4_ndhJ_ndhK_ndhC_atpE_atpB_rbcL_accD_psaI_ycf4_cemA_petA_psbJ_psbL_psbF_psbE_petL_petG_psaJ_rpl33_rps18_rpl20_rps12_clpP_psbB_psbT_psbN_psbH_petB_petD_rpoA_rpl36_infA_rps8_rpl14_rpl16_rps3_rpl22_rps19_rpl2_rpl23_ndhB_rps7_rps12_ycf1_rpl32_ccsA	1
atpA_atpF_atpH_atpI_rps2_petN_psbM_psbC_psbZ_rps14_ycf3_rps4_ndhJ_ndhK_ndhC_atpE_atpB_rbcL_accD_psaI_ycf4_cemA_petA_psbJ_psbL_psbF_psbE_petL_petG_psaJ_rpl33_rps18_rpl20_rps12_clpP_psbB_psbT_psbN_psbH_petB_petD_rpoA_rpl36_infA_rps8_rpl14_rpl16_rps3_rpl22_rps19_rpl2_rpl23_ndhB_rps7_rps12_ycf1_rpl32_ccsA_ndhD	1
atpA_atpF_atpH_atpI_rps2_petN_psbM_psbC_psbZ_rps14_ycf3_rps4_ndhJ_ndhK_ndhC_atpE_atpB_rbcL_accD_psaI_ycf4_cemA_petA_psbJ_psbL_psbF_psbE_petL_petG_psaJ_rpl33_rps18_rpl20_rps12_clpP_psbB_psbT_psbN_psbH_petB_petD_rpoA_rpl36_infA_rps8_rpl14_rpl16_rps3_rpl22_rps19_rpl2_rpl23_ndhB_rps7_rps12_ycf1_rpl32_ccsA_ndhD_psaC	1
atpA_atpF_atpH_atpI_rps2_petN_psbM_psbC_psbZ_rps14_ycf3_rps4_ndhJ_ndhK_ndhC_atpE_atpB_rbcL_accD_psaI_ycf4_cemA_petA_psbJ_psbL_psbF_psbE_petL_petG_psaJ_rpl33_rps18_rpl20_rps12_clpP_psbB_psbT_psbN_psbH_petB_petD_rpoA_rpl36_infA_rps8_rpl14_rpl16_rps3_rpl22_rps19_rpl2_rpl23_ndhB_rps7_rps12_ycf1_rpl32_ccsA_ndhD_psaC_ndhE	1
atpA_atpF_atpH_atpI_rps2_petN_psbM_psbC_psbZ_rps14_ycf3_rps4_ndhJ_ndhK_ndhC_atpE_atpB_rbcL_accD_psaI_ycf4_cemA_petA_psbJ_psbL_psbF_psbE_petL_petG_psaJ_rpl33_rps18_rpl20_rps12_clpP_psbB_psbT_psbN_psbH_petB_petD_rpoA_rpl36_infA_rps8_rpl14_rpl16_rps3_rpl22_rps19_rpl2_rpl23_ndhB_rps7_rps12_ycf1_rpl32_ccsA_ndhD_psaC_ndhE_ndhG	1
atpA_atpF_atpH_atpI_rps2_petN_psbM_psbC_psbZ_rps14_ycf3_rps4_ndhJ_ndhK_ndhC_atpE_atpB_rbcL_accD_psaI_ycf4_cemA_petA_psbJ_psbL_psbF_psbE_petL_petG_psaJ_rpl33_rps18_rpl20_rps12_clpP_psbB_psbT_psbN_psbH_petB_petD_rpoA_rpl36_infA_rps8_rpl14_rpl16_rps3_rpl22_rps19_rpl2_rpl23_ndhB_rps7_rps12_ycf1_rpl32_ccsA_ndhD_psaC_ndhE_ndhG_ndhI	1
atpA_atpF_atpH_atpI_rps2_petN_psbM_psbC_psbZ_rps14_ycf3_rps4_ndhJ_ndhK_ndhC_atpE_atpB_rbcL_accD_psaI_ycf4_cemA_petA_psbJ_psbL_psbF_psbE_petL_petG_psaJ_rpl33_rps18_rpl20_rps12_clpP_psbB_psbT_psbN_psbH_petB_petD_rpoA_rpl36_infA_rps8_rpl14_rpl16_rps3_rpl22_rps19_rpl2_rpl23_ndhB_rps7_rps12_ycf1_rpl32_ccsA_ndhD_psaC_ndhE_ndhG_ndhI_ndhA	1
atpA_atpF_atpH_atpI_rps2_petN_psbM_psbC_psbZ_rps14_ycf3_rps4_ndhJ_ndhK_ndhC_atpE_atpB_rbcL_accD_psaI_ycf4_cemA_petA_psbJ_psbL_psbF_psbE_petL_petG_psaJ_rpl33_rps18_rpl20_rps12_clpP_psbB_psbT_psbN_psbH_petB_petD_rpoA_rpl36_infA_rps8_rpl14_rpl16_rps3_rpl22_rps19_rpl2_rpl23_ndhB_rps7_rps12_ycf1_rpl32_ccsA_ndhD_psaC_ndhE_ndhG_ndhI_ndhA_ndhH	1
atpA_atpF_atpH_atpI_rps2_petN_psbM_psbC_psbZ_rps14_ycf3_rps4_ndhJ_ndhK_ndhC_atpE_atpB_rbcL_accD_psaI_ycf4_cemA_petA_psbJ_psbL_psbF_psbE_petL_petG_psaJ_rpl33_rps18_rpl20_rps12_clpP_psbB_psbT_psbN_psbH_petB_petD_rpoA_rpl36_infA_rps8_rpl14_rpl16_rps3_rpl22_rps19_rpl2_rpl23_ndhB_rps7_rps12_ycf1_rpl32_ccsA_ndhD_psaC_ndhE_ndhG_ndhI_ndhA_ndhH_rps15	1
atpA_atpF_atpH_atpI_rps2_petN_psbM_psbC_psbZ_rps14_ycf3_rps4_ndhJ_ndhK_ndhC_atpE_atpB_rbcL_accD_psaI_ycf4_cemA_petA_psbJ_psbL_psbF_psbE_petL_petG_psaJ_rpl33_rps18_rpl20_rps12_clpP_psbB_psbT_psbN_psbH_petB_petD_rpoA_rpl36_infA_rps8_rpl14_rpl16_rps3_rpl22_rps19_rpl2_rpl23_ndhB_rps7_rps12_ycf1_rpl32_ccsA_ndhD_psaC_ndhE_ndhG_ndhI_ndhA_ndhH_rps15_ycf1	1
atpA_atpF_atpH_atpI_rps2_petN_psbM_psbC_psbZ_rps14_ycf3_rps4_ndhJ_ndhK_ndhC_atpE_atpB_rbcL_accD_psaI_ycf4_cemA_petA_psbJ_psbL_psbF_psbE_petL_petG_psaJ_rpl33_rps18_rpl20_rps12_clpP_psbB_psbT_psbN_psbH_petB_petD_rpoA_rpl36_infA_rps8_rpl14_rpl16_rps3_rpl22_rps19_rpl2_rpl23_ndhB_rps7_rps12_ycf1_rpl32_ccsA_ndhD_psaC_ndhE_ndhG_ndhI_ndhA_ndhH_rps15_ycf1_rps7	1
atpA_atpF_atpH_atpI_rps2_petN_psbM_psbC_psbZ_rps14_ycf3_rps4_ndhJ_ndhK_ndhC_atpE_atpB_rbcL_accD_psaI_ycf4_cemA_petA_psbJ_psbL_psbF_psbE_petL_petG_psaJ_rpl33_rps18_rpl20_rps12_clpP_psbB_psbT_psbN_psbH_petB_petD_rpoA_rpl36_infA_rps8_rpl14_rpl16_rps3_rpl22_rps19_rpl2_rpl23_ndhB_rps7_rps12_ycf1_rpl32_ccsA_ndhD_psaC_ndhE_ndhG_ndhI_ndhA_ndhH_rps15_ycf1_rps7_ndhB	1
atpA_atpF_atpH_atpI_rps2_petN_psbM_psbD	954
atpA_atpF_atpH_atpI_rps2_petN_psbM_psbD_psbC	951
atpA_atpF_atpH_atpI_rps2_petN_psbM_psbD_psbC_infA	1
atpA_atpF_atpH_atpI_rps2_petN_psbM_psbD_psbC_infA_rps14	1
atpA_atpF_atpH_atpI_rps2_petN_psbM_psbD_psbC_infA_rps14_ycf3	1
atpA_atpF_atpH_atpI_rps2_petN_psbM_psbD_psbC_infA_rps14_ycf3_rps4	1
atpA_atpF_atpH_atpI_rps2_petN_psbM_psbD_psbC_infA_rps14_ycf3_rps4_ndhJ	1
atpA_atpF_atpH_atpI_rps2_petN_psbM_psbD_psbC_infA_rps14_ycf3_rps4_ndhJ_ndhK	1
atpA_atpF_atpH_atpI_rps2_petN_psbM_psbD_psbC_infA_rps14_ycf3_rps4_ndhJ_ndhK_ndhC	1
atpA_atpF_atpH_atpI_rps2_petN_psbM_psbD_psbC_infA_rps14_ycf3_rps4_ndhJ_ndhK_ndhC_atpE	1
atpA_atpF_atpH_atpI_rps2_petN_psbM_psbD_psbC_infA_rps14_ycf3_rps4_ndhJ_ndhK_ndhC_atpE_atpB	1
atpA_atpF_atpH_atpI_rps2_petN_psbM_psbD_psbC_infA_rps14_ycf3_rps4_ndhJ_ndhK_ndhC_atpE_atpB_rbcL	1
atpA_atpF_atpH_atpI_rps2_petN_psbM_psbD_psbC_infA_rps14_ycf3_rps4_ndhJ_ndhK_ndhC_atpE_atpB_rbcL_accD	1
atpA_atpF_atpH_atpI_rps2_petN_psbM_psbD_psbC_infA_rps14_ycf3_rps4_ndhJ_ndhK_ndhC_atpE_atpB_rbcL_accD_psaI	1
atpA_atpF_atpH_atpI_rps2_petN_psbM_psbD_psbC_infA_rps14_ycf3_rps4_ndhJ_ndhK_ndhC_atpE_atpB_rbcL_accD_psaI_ycf4	1
atpA_atpF_atpH_atpI_rps2_petN_psbM_psbD_psbC_infA_rps14_ycf3_rps4_ndhJ_ndhK_ndhC_atpE_atpB_rbcL_accD_psaI_ycf4_cemA	1
atpA_atpF_atpH_atpI_rps2_petN_psbM_psbD_psbC_infA_rps14_ycf3_rps4_ndhJ_ndhK_ndhC_atpE_atpB_rbcL_accD_psaI_ycf4_cemA_petA	1
atpA_atpF_atpH_atpI_rps2_petN_psbM_psbD_psbC_infA_rps14_ycf3_rps4_ndhJ_ndhK_ndhC_atpE_atpB_rbcL_accD_psaI_ycf4_cemA_petA_psbJ	1
atpA_atpF_atpH_atpI_rps2_petN_psbM_psbD_psbC_infA_rps14_ycf3_rps4_ndhJ_ndhK_ndhC_atpE_atpB_rbcL_accD_psaI_ycf4_cemA_petA_psbJ_psbL	1
atpA_atpF_atpH_atpI_rps2_petN_psbM_psbD_psbC_infA_rps14_ycf3_rps4_ndhJ_ndhK_ndhC_atpE_atpB_rbcL_accD_psaI_ycf4_cemA_petA_psbJ_psbL_psbF	1
atpA_atpF_atpH_atpI_rps2_petN_psbM_psbD_psbC_infA_rps14_ycf3_rps4_ndhJ_ndhK_ndhC_atpE_atpB_rbcL_accD_psaI_ycf4_cemA_petA_psbJ_psbL_psbF_psbE	1
atpA_atpF_atpH_atpI_rps2_petN_psbM_psbD_psbC_infA_rps14_ycf3_rps4_ndhJ_ndhK_ndhC_atpE_atpB_rbcL_accD_psaI_ycf4_cemA_petA_psbJ_psbL_psbF_psbE_petL	1
atpA_atpF_atpH_atpI_rps2_petN_psbM_psbD_psbC_infA_rps14_ycf3_rps4_ndhJ_ndhK_ndhC_atpE_atpB_rbcL_accD_psaI_ycf4_cemA_petA_psbJ_psbL_psbF_psbE_petL_petG	1
atpA_atpF_atpH_atpI_rps2_petN_psbM_psbD_psbC_infA_rps14_ycf3_rps4_ndhJ_ndhK_ndhC_atpE_atpB_rbcL_accD_psaI_ycf4_cemA_petA_psbJ_psbL_psbF_psbE_petL_petG_psaJ	1
atpA_atpF_atpH_atpI_rps2_petN_psbM_psbD_psbC_infA_rps14_ycf3_rps4_ndhJ_ndhK_ndhC_atpE_atpB_rbcL_accD_psaI_ycf4_cemA_petA_psbJ_psbL_psbF_psbE_petL_petG_psaJ_rpl33	1
atpA_atpF_atpH_atpI_rps2_petN_psbM_psbD_psbC_infA_rps14_ycf3_rps4_ndhJ_ndhK_ndhC_atpE_atpB_rbcL_accD_psaI_ycf4_cemA_petA_psbJ_psbL_psbF_psbE_petL_petG_psaJ_rpl33_rps18	1
atpA_atpF_atpH_atpI_rps2_petN_psbM_psbD_psbC_infA_rps14_ycf3_rps4_ndhJ_ndhK_ndhC_atpE_atpB_rbcL_accD_psaI_ycf4_cemA_petA_psbJ_psbL_psbF_psbE_petL_petG_psaJ_rpl33_rps18_rpl20	1
atpA_atpF_atpH_atpI_rps2_petN_psbM_psbD_psbC_infA_rps14_ycf3_rps4_ndhJ_ndhK_ndhC_atpE_atpB_rbcL_accD_psaI_ycf4_cemA_petA_psbJ_psbL_psbF_psbE_petL_petG_psaJ_rpl33_rps18_rpl20_rps12	1
atpA_atpF_atpH_atpI_rps2_petN_psbM_psbD_psbC_infA_rps14_ycf3_rps4_ndhJ_ndhK_ndhC_atpE_atpB_rbcL_accD_psaI_ycf4_cemA_petA_psbJ_psbL_psbF_psbE_petL_petG_psaJ_rpl33_rps18_rpl20_rps12_clpP	1
atpA_atpF_atpH_atpI_rps2_petN_psbM_psbD_psbC_infA_rps14_ycf3_rps4_ndhJ_ndhK_ndhC_atpE_atpB_rbcL_accD_psaI_ycf4_cemA_petA_psbJ_psbL_psbF_psbE_petL_petG_psaJ_rpl33_rps18_rpl20_rps12_clpP_psbB	1
atpA_atpF_atpH_atpI_rps2_petN_psbM_psbD_psbC_infA_rps14_ycf3_rps4_ndhJ_ndhK_ndhC_atpE_atpB_rbcL_accD_psaI_ycf4_cemA_petA_psbJ_psbL_psbF_psbE_petL_petG_psaJ_rpl33_rps18_rpl20_rps12_clpP_psbB_psbT	1
atpA_atpF_atpH_atpI_rps2_petN_psbM_psbD_psbC_infA_rps14_ycf3_rps4_ndhJ_ndhK_ndhC_atpE_atpB_rbcL_accD_psaI_ycf4_cemA_petA_psbJ_psbL_psbF_psbE_petL_petG_psaJ_rpl33_rps18_rpl20_rps12_clpP_psbB_psbT_psbN	1
atpA_atpF_atpH_atpI_rps2_petN_psbM_psbD_psbC_infA_rps14_ycf3_rps4_ndhJ_ndhK_ndhC_atpE_atpB_rbcL_accD_psaI_ycf4_cemA_petA_psbJ_psbL_psbF_psbE_petL_petG_psaJ_rpl33_rps18_rpl20_rps12_clpP_psbB_psbT_psbN_psbH	1
atpA_atpF_atpH_atpI_rps2_petN_psbM_psbD_psbC_infA_rps14_ycf3_rps4_ndhJ_ndhK_ndhC_atpE_atpB_rbcL_accD_psaI_ycf4_cemA_petA_psbJ_psbL_psbF_psbE_petL_petG_psaJ_rpl33_rps18_rpl20_rps12_clpP_psbB_psbT_psbN_psbH_petB	1
atpA_atpF_atpH_atpI_rps2_petN_psbM_psbD_psbC_infA_rps14_ycf3_rps4_ndhJ_ndhK_ndhC_atpE_atpB_rbcL_accD_psaI_ycf4_cemA_petA_psbJ_psbL_psbF_psbE_petL_petG_psaJ_rpl33_rps18_rpl20_rps12_clpP_psbB_psbT_psbN_psbH_petB_petD	1
atpA_atpF_atpH_atpI_rps2_petN_psbM_psbD_psbC_infA_rps14_ycf3_rps4_ndhJ_ndhK_ndhC_atpE_atpB_rbcL_accD_psaI_ycf4_cemA_petA_psbJ_psbL_psbF_psbE_petL_petG_psaJ_rpl33_rps18_rpl20_rps12_clpP_psbB_psbT_psbN_psbH_petB_petD_rpoA	1
atpA_atpF_atpH_atpI_rps2_petN_psbM_psbD_psbC_infA_rps14_ycf3_rps4_ndhJ_ndhK_ndhC_atpE_atpB_rbcL_accD_psaI_ycf4_cemA_petA_psbJ_psbL_psbF_psbE_petL_petG_psaJ_rpl33_rps18_rpl20_rps12_clpP_psbB_psbT_psbN_psbH_petB_petD_rpoA_rps11	1
atpA_atpF_atpH_atpI_rps2_petN_psbM_psbD_psbC_infA_rps14_ycf3_rps4_ndhJ_ndhK_ndhC_atpE_atpB_rbcL_accD_psaI_ycf4_cemA_petA_psbJ_psbL_psbF_psbE_petL_petG_psaJ_rpl33_rps18_rpl20_rps12_clpP_psbB_psbT_psbN_psbH_petB_petD_rpoA_rps11_rpl36	1
atpA_atpF_atpH_atpI_rps2_petN_psbM_psbD_psbC_infA_rps14_ycf3_rps4_ndhJ_ndhK_ndhC_atpE_atpB_rbcL_accD_psaI_ycf4_cemA_petA_psbJ_psbL_psbF_psbE_petL_petG_psaJ_rpl33_rps18_rpl20_rps12_clpP_psbB_psbT_psbN_psbH_petB_petD_rpoA_rps11_rpl36_infA	1
atpA_atpF_atpH_atpI_rps2_petN_psbM_psbD_psbC_infA_rps14_ycf3_rps4_ndhJ_ndhK_ndhC_atpE_atpB_rbcL_accD_psaI_ycf4_cemA_petA_psbJ_psbL_psbF_psbE_petL_petG_psaJ_rpl33_rps18_rpl20_rps12_clpP_psbB_psbT_psbN_psbH_petB_petD_rpoA_rps11_rpl36_infA_rps8	1
atpA_atpF_atpH_atpI_rps2_petN_psbM_psbD_psbC_infA_rps14_ycf3_rps4_ndhJ_ndhK_ndhC_atpE_atpB_rbcL_accD_psaI_ycf4_cemA_petA_psbJ_psbL_psbF_psbE_petL_petG_psaJ_rpl33_rps18_rpl20_rps12_clpP_psbB_psbT_psbN_psbH_petB_petD_rpoA_rps11_rpl36_infA_rps8_rpl14	1
atpA_atpF_atpH_atpI_rps2_petN_psbM_psbD_psbC_infA_rps14_ycf3_rps4_ndhJ_ndhK_ndhC_atpE_atpB_rbcL_accD_psaI_ycf4_cemA_petA_psbJ_psbL_psbF_psbE_petL_petG_psaJ_rpl33_rps18_rpl20_rps12_clpP_psbB_psbT_psbN_psbH_petB_petD_rpoA_rps11_rpl36_infA_rps8_rpl14_rpl16	1
atpA_atpF_atpH_atpI_rps2_petN_psbM_psbD_psbC_infA_rps14_ycf3_rps4_ndhJ_ndhK_ndhC_atpE_atpB_rbcL_accD_psaI_ycf4_cemA_petA_psbJ_psbL_psbF_psbE_petL_petG_psaJ_rpl33_rps18_rpl20_rps12_clpP_psbB_psbT_psbN_psbH_petB_petD_rpoA_rps11_rpl36_infA_rps8_rpl14_rpl16_rps3	1
atpA_atpF_atpH_atpI_rps2_petN_psbM_psbD_psbC_infA_rps14_ycf3_rps4_ndhJ_ndhK_ndhC_atpE_atpB_rbcL_accD_psaI_ycf4_cemA_petA_psbJ_psbL_psbF_psbE_petL_petG_psaJ_rpl33_rps18_rpl20_rps12_clpP_psbB_psbT_psbN_psbH_petB_petD_rpoA_rps11_rpl36_infA_rps8_rpl14_rpl16_rps3_rpl22	1
atpA_atpF_atpH_atpI_rps2_petN_psbM_psbD_psbC_infA_rps14_ycf3_rps4_ndhJ_ndhK_ndhC_atpE_atpB_rbcL_accD_psaI_ycf4_cemA_petA_psbJ_psbL_psbF_psbE_petL_petG_psaJ_rpl33_rps18_rpl20_rps12_clpP_psbB_psbT_psbN_psbH_petB_petD_rpoA_rps11_rpl36_infA_rps8_rpl14_rpl16_rps3_rpl22_rpl32	1
atpA_atpF_atpH_atpI_rps2_petN_psbM_psbD_psbC_infA_rps14_ycf3_rps4_ndhJ_ndhK_ndhC_atpE_atpB_rbcL_accD_psaI_ycf4_cemA_petA_psbJ_psbL_psbF_psbE_petL_petG_psaJ_rpl33_rps18_rpl20_rps12_clpP_psbB_psbT_psbN_psbH_petB_petD_rpoA_rps11_rpl36_infA_rps8_rpl14_rpl16_rps3_rpl22_rpl32_ccsA	1
atpA_atpF_atpH_atpI_rps2_petN_psbM_psbD_psbC_infA_rps14_ycf3_rps4_ndhJ_ndhK_ndhC_atpE_atpB_rbcL_accD_psaI_ycf4_cemA_petA_psbJ_psbL_psbF_psbE_petL_petG_psaJ_rpl33_rps18_rpl20_rps12_clpP_psbB_psbT_psbN_psbH_petB_petD_rpoA_rps11_rpl36_infA_rps8_rpl14_rpl16_rps3_rpl22_rpl32_ccsA_ndhD	1
atpA_atpF_atpH_atpI_rps2_petN_psbM_psbD_psbC_infA_rps14_ycf3_rps4_ndhJ_ndhK_ndhC_atpE_atpB_rbcL_accD_psaI_ycf4_cemA_petA_psbJ_psbL_psbF_psbE_petL_petG_psaJ_rpl33_rps18_rpl20_rps12_clpP_psbB_psbT_psbN_psbH_petB_petD_rpoA_rps11_rpl36_infA_rps8_rpl14_rpl16_rps3_rpl22_rpl32_ccsA_ndhD_psaC	1
atpA_atpF_atpH_atpI_rps2_petN_psbM_psbD_psbC_infA_rps14_ycf3_rps4_ndhJ_ndhK_ndhC_atpE_atpB_rbcL_accD_psaI_ycf4_cemA_petA_psbJ_psbL_psbF_psbE_petL_petG_psaJ_rpl33_rps18_rpl20_rps12_clpP_psbB_psbT_psbN_psbH_petB_petD_rpoA_rps11_rpl36_infA_rps8_rpl14_rpl16_rps3_rpl22_rpl32_ccsA_ndhD_psaC_ndhE	1
atpA_atpF_atpH_atpI_rps2_petN_psbM_psbD_psbC_infA_rps14_ycf3_rps4_ndhJ_ndhK_ndhC_atpE_atpB_rbcL_accD_psaI_ycf4_cemA_petA_psbJ_psbL_psbF_psbE_petL_petG_psaJ_rpl33_rps18_rpl20_rps12_clpP_psbB_psbT_psbN_psbH_petB_petD_rpoA_rps11_rpl36_infA_rps8_rpl14_rpl16_rps3_rpl22_rpl32_ccsA_ndhD_psaC_ndhE_ndhG	1
atpA_atpF_atpH_atpI_rps2_petN_psbM_psbD_psbC_infA_rps14_ycf3_rps4_ndhJ_ndhK_ndhC_atpE_atpB_rbcL_accD_psaI_ycf4_cemA_petA_psbJ_psbL_psbF_psbE_petL_petG_psaJ_rpl33_rps18_rpl20_rps12_clpP_psbB_psbT_psbN_psbH_petB_petD_rpoA_rps11_rpl36_infA_rps8_rpl14_rpl16_rps3_rpl22_rpl32_ccsA_ndhD_psaC_ndhE_ndhG_ndhI	1
atpA_atpF_atpH_atpI_rps2_petN_psbM_psbD_psbC_infA_rps14_ycf3_rps4_ndhJ_ndhK_ndhC_atpE_atpB_rbcL_accD_psaI_ycf4_cemA_petA_psbJ_psbL_psbF_psbE_petL_petG_psaJ_rpl33_rps18_rpl20_rps12_clpP_psbB_psbT_psbN_psbH_petB_petD_rpoA_rps11_rpl36_infA_rps8_rpl14_rpl16_rps3_rpl22_rpl32_ccsA_ndhD_psaC_ndhE_ndhG_ndhI_ndhA	1
atpA_atpF_atpH_atpI_rps2_petN_psbM_psbD_psbC_infA_rps14_ycf3_rps4_ndhJ_ndhK_ndhC_atpE_atpB_rbcL_accD_psaI_ycf4_cemA_petA_psbJ_psbL_psbF_psbE_petL_petG_psaJ_rpl33_rps18_rpl20_rps12_clpP_psbB_psbT_psbN_psbH_petB_petD_rpoA_rps11_rpl36_infA_rps8_rpl14_rpl16_rps3_rpl22_rpl32_ccsA_ndhD_psaC_ndhE_ndhG_ndhI_ndhA_ndhH	1
atpA_atpF_atpH_atpI_rps2_petN_psbM_psbD_psbC_infA_rps14_ycf3_rps4_ndhJ_ndhK_ndhC_atpE_atpB_rbcL_accD_psaI_ycf4_cemA_petA_psbJ_psbL_psbF_psbE_petL_petG_psaJ_rpl33_rps18_rpl20_rps12_clpP_psbB_psbT_psbN_psbH_petB_petD_rpoA_rps11_rpl36_infA_rps8_rpl14_rpl16_rps3_rpl22_rpl32_ccsA_ndhD_psaC_ndhE_ndhG_ndhI_ndhA_ndhH_rps15	1
atpA_atpF_atpH_atpI_rps2_petN_psbM_psbD_psbC_infA_rps14_ycf3_rps4_ndhJ_ndhK_ndhC_atpE_atpB_rbcL_accD_psaI_ycf4_cemA_petA_psbJ_psbL_psbF_psbE_petL_petG_psaJ_rpl33_rps18_rpl20_rps12_clpP_psbB_psbT_psbN_psbH_petB_petD_rpoA_rps11_rpl36_infA_rps8_rpl14_rpl16_rps3_rpl22_rpl32_ccsA_ndhD_psaC_ndhE_ndhG_ndhI_ndhA_ndhH_rps15_ycf1	1
atpA_atpF_atpH_atpI_rps2_petN_psbM_psbD_psbC_infA_rps14_ycf3_rps4_ndhJ_ndhK_ndhC_atpE_atpB_rbcL_accD_psaI_ycf4_cemA_petA_psbJ_psbL_psbF_psbE_petL_petG_psaJ_rpl33_rps18_rpl20_rps12_clpP_psbB_psbT_psbN_psbH_petB_petD_rpoA_rps11_rpl36_infA_rps8_rpl14_rpl16_rps3_rpl22_rpl32_ccsA_ndhD_psaC_ndhE_ndhG_ndhI_ndhA_ndhH_rps15_ycf1_rps7	1
atpA_atpF_atpH_atpI_rps2_petN_psbM_psbD_psbC_infA_rps14_ycf3_rps4_ndhJ_ndhK_ndhC_atpE_atpB_rbcL_accD_psaI_ycf4_cemA_petA_psbJ_psbL_psbF_psbE_petL_petG_psaJ_rpl33_rps18_rpl20_rps12_clpP_psbB_psbT_psbN_psbH_petB_petD_rpoA_rps11_rpl36_infA_rps8_rpl14_rpl16_rps3_rpl22_rpl32_ccsA_ndhD_psaC_ndhE_ndhG_ndhI_ndhA_ndhH_rps15_ycf1_rps7_ndhB	1
atpA_atpF_atpH_atpI_rps2_petN_psbM_psbD_psbC_infA_rps14_ycf3_rps4_ndhJ_ndhK_ndhC_atpE_atpB_rbcL_accD_psaI_ycf4_cemA_petA_psbJ_psbL_psbF_psbE_petL_petG_psaJ_rpl33_rps18_rpl20_rps12_clpP_psbB_psbT_psbN_psbH_petB_petD_rpoA_rps11_rpl36_infA_rps8_rpl14_rpl16_rps3_rpl22_rpl32_ccsA_ndhD_psaC_ndhE_ndhG_ndhI_ndhA_ndhH_rps15_ycf1_rps7_ndhB_rpl23	1
atpA_atpF_atpH_atpI_rps2_petN_psbM_psbD_psbC_infA_rps14_ycf3_rps4_ndhJ_ndhK_ndhC_atpE_atpB_rbcL_accD_psaI_ycf4_cemA_petA_psbJ_psbL_psbF_psbE_petL_petG_psaJ_rpl33_rps18_rpl20_rps12_clpP_psbB_psbT_psbN_psbH_petB_petD_rpoA_rps11_rpl36_infA_rps8_rpl14_rpl16_rps3_rpl22_rpl32_ccsA_ndhD_psaC_ndhE_ndhG_ndhI_ndhA_ndhH_rps15_ycf1_rps7_ndhB_rpl23_rpl2	1
atpA_atpF_atpH_atpI_rps2_petN_psbM_psbD_psbC_infA_rps14_ycf3_rps4_ndhJ_ndhK_ndhC_atpE_atpB_rbcL_accD_psaI_ycf4_cemA_petA_psbJ_psbL_psbF_psbE_petL_petG_psaJ_rpl33_rps18_rpl20_rps12_clpP_psbB_psbT_psbN_psbH_petB_petD_rpoA_rps11_rpl36_infA_rps8_rpl14_rpl16_rps3_rpl22_rpl32_ccsA_ndhD_psaC_ndhE_ndhG_ndhI_ndhA_ndhH_rps15_ycf1_rps7_ndhB_rpl23_rpl2_rps19	1
atpA_atpF_atpH_atpI_rps2_petN_psbM_psbD_psbC_psbZ	846
atpA_atpF_atpH_atpI_rps2_petN_psbM_psbD_psbC_psbZ_clpP	1
atpA_atpF_atpH_atpI_rps2_petN_psbM_psbD_psbC_psbZ_clpP_rps14	1
atpA_atpF_atpH_atpI_rps2_petN_psbM_psbD_psbC_psbZ_clpP_rps14_ycf3	1
atpA_atpF_atpH_atpI_rps2_petN_psbM_psbD_psbC_psbZ_clpP_rps14_ycf3_rps4	1
atpA_atpF_atpH_atpI_rps2_petN_psbM_psbD_psbC_psbZ_clpP_rps14_ycf3_rps4_ndhJ	1
atpA_atpF_atpH_atpI_rps2_petN_psbM_psbD_psbC_psbZ_clpP_rps14_ycf3_rps4_ndhJ_ndhK	1
atpA_atpF_atpH_atpI_rps2_petN_psbM_psbD_psbC_psbZ_clpP_rps14_ycf3_rps4_ndhJ_ndhK_ndhC	1
atpA_atpF_atpH_atpI_rps2_petN_psbM_psbD_psbC_psbZ_clpP_rps14_ycf3_rps4_ndhJ_ndhK_ndhC_atpE	1
atpA_atpF_atpH_atpI_rps2_petN_psbM_psbD_psbC_psbZ_clpP_rps14_ycf3_rps4_ndhJ_ndhK_ndhC_atpE_atpB	1
atpA_atpF_atpH_atpI_rps2_petN_psbM_psbD_psbC_psbZ_clpP_rps14_ycf3_rps4_ndhJ_ndhK_ndhC_atpE_atpB_rbcL	1
atpA_atpF_atpH_atpI_rps2_petN_psbM_psbD_psbC_psbZ_clpP_rps14_ycf3_rps4_ndhJ_ndhK_ndhC_atpE_atpB_rbcL_accD	1
atpA_atpF_atpH_atpI_rps2_petN_psbM_psbD_psbC_psbZ_clpP_rps14_ycf3_rps4_ndhJ_ndhK_ndhC_atpE_atpB_rbcL_accD_psaI	1
atpA_atpF_atpH_atpI_rps2_petN_psbM_psbD_psbC_psbZ_clpP_rps14_ycf3_rps4_ndhJ_ndhK_ndhC_atpE_atpB_rbcL_accD_psaI_ycf4	1
atpA_atpF_atpH_atpI_rps2_petN_psbM_psbD_psbC_psbZ_clpP_rps14_ycf3_rps4_ndhJ_ndhK_ndhC_atpE_atpB_rbcL_accD_psaI_ycf4_cemA	1
atpA_atpF_atpH_atpI_rps2_petN_psbM_psbD_psbC_psbZ_clpP_rps14_ycf3_rps4_ndhJ_ndhK_ndhC_atpE_atpB_rbcL_accD_psaI_ycf4_cemA_petA	1
atpA_atpF_atpH_atpI_rps2_petN_psbM_psbD_psbC_psbZ_clpP_rps14_ycf3_rps4_ndhJ_ndhK_ndhC_atpE_atpB_rbcL_accD_psaI_ycf4_cemA_petA_psbJ	1
atpA_atpF_atpH_atpI_rps2_petN_psbM_psbD_psbC_psbZ_clpP_rps14_ycf3_rps4_ndhJ_ndhK_ndhC_atpE_atpB_rbcL_accD_psaI_ycf4_cemA_petA_psbJ_psbL	1
atpA_atpF_atpH_atpI_rps2_petN_psbM_psbD_psbC_psbZ_clpP_rps14_ycf3_rps4_ndhJ_ndhK_ndhC_atpE_atpB_rbcL_accD_psaI_ycf4_cemA_petA_psbJ_psbL_psbF	1
atpA_atpF_atpH_atpI_rps2_petN_psbM_psbD_psbC_psbZ_clpP_rps14_ycf3_rps4_ndhJ_ndhK_ndhC_atpE_atpB_rbcL_accD_psaI_ycf4_cemA_petA_psbJ_psbL_psbF_psbE	1
atpA_atpF_atpH_atpI_rps2_petN_psbM_psbD_psbC_psbZ_clpP_rps14_ycf3_rps4_ndhJ_ndhK_ndhC_atpE_atpB_rbcL_accD_psaI_ycf4_cemA_petA_psbJ_psbL_psbF_psbE_petL	1
atpA_atpF_atpH_atpI_rps2_petN_psbM_psbD_psbC_psbZ_clpP_rps14_ycf3_rps4_ndhJ_ndhK_ndhC_atpE_atpB_rbcL_accD_psaI_ycf4_cemA_petA_psbJ_psbL_psbF_psbE_petL_petG	1
atpA_atpF_atpH_atpI_rps2_petN_psbM_psbD_psbC_psbZ_clpP_rps14_ycf3_rps4_ndhJ_ndhK_ndhC_atpE_atpB_rbcL_accD_psaI_ycf4_cemA_petA_psbJ_psbL_psbF_psbE_petL_petG_psaJ	1
atpA_atpF_atpH_atpI_rps2_petN_psbM_psbD_psbC_psbZ_clpP_rps14_ycf3_rps4_ndhJ_ndhK_ndhC_atpE_atpB_rbcL_accD_psaI_ycf4_cemA_petA_psbJ_psbL_psbF_psbE_petL_petG_psaJ_rpl33	1
atpA_atpF_atpH_atpI_rps2_petN_psbM_psbD_psbC_psbZ_clpP_rps14_ycf3_rps4_ndhJ_ndhK_ndhC_atpE_atpB_rbcL_accD_psaI_ycf4_cemA_petA_psbJ_psbL_psbF_psbE_petL_petG_psaJ_rpl33_rps18	1
atpA_atpF_atpH_atpI_rps2_petN_psbM_psbD_psbC_psbZ_clpP_rps14_ycf3_rps4_ndhJ_ndhK_ndhC_atpE_atpB_rbcL_accD_psaI_ycf4_cemA_petA_psbJ_psbL_psbF_psbE_petL_petG_psaJ_rpl33_rps18_rpl20	1
atpA_atpF_atpH_atpI_rps2_petN_psbM_psbD_psbC_psbZ_clpP_rps14_ycf3_rps4_ndhJ_ndhK_ndhC_atpE_atpB_rbcL_accD_psaI_ycf4_cemA_petA_psbJ_psbL_psbF_psbE_petL_petG_psaJ_rpl33_rps18_rpl20_rps12	1
atpA_atpF_atpH_atpI_rps2_petN_psbM_psbD_psbC_psbZ_clpP_rps14_ycf3_rps4_ndhJ_ndhK_ndhC_atpE_atpB_rbcL_accD_psaI_ycf4_cemA_petA_psbJ_psbL_psbF_psbE_petL_petG_psaJ_rpl33_rps18_rpl20_rps12_clpP	1
atpA_atpF_atpH_atpI_rps2_petN_psbM_psbD_psbC_psbZ_clpP_rps14_ycf3_rps4_ndhJ_ndhK_ndhC_atpE_atpB_rbcL_accD_psaI_ycf4_cemA_petA_psbJ_psbL_psbF_psbE_petL_petG_psaJ_rpl33_rps18_rpl20_rps12_clpP_psbB	1
atpA_atpF_atpH_atpI_rps2_petN_psbM_psbD_psbC_psbZ_clpP_rps14_ycf3_rps4_ndhJ_ndhK_ndhC_atpE_atpB_rbcL_accD_psaI_ycf4_cemA_petA_psbJ_psbL_psbF_psbE_petL_petG_psaJ_rpl33_rps18_rpl20_rps12_clpP_psbB_psbT	1
atpA_atpF_atpH_atpI_rps2_petN_psbM_psbD_psbC_psbZ_clpP_rps14_ycf3_rps4_ndhJ_ndhK_ndhC_atpE_atpB_rbcL_accD_psaI_ycf4_cemA_petA_psbJ_psbL_psbF_psbE_petL_petG_psaJ_rpl33_rps18_rpl20_rps12_clpP_psbB_psbT_psbN	1
atpA_atpF_atpH_atpI_rps2_petN_psbM_psbD_psbC_psbZ_clpP_rps14_ycf3_rps4_ndhJ_ndhK_ndhC_atpE_atpB_rbcL_accD_psaI_ycf4_cemA_petA_psbJ_psbL_psbF_psbE_petL_petG_psaJ_rpl33_rps18_rpl20_rps12_clpP_psbB_psbT_psbN_psbH	1
atpA_atpF_atpH_atpI_rps2_petN_psbM_psbD_psbC_psbZ_clpP_rps14_ycf3_rps4_ndhJ_ndhK_ndhC_atpE_atpB_rbcL_accD_psaI_ycf4_cemA_petA_psbJ_psbL_psbF_psbE_petL_petG_psaJ_rpl33_rps18_rpl20_rps12_clpP_psbB_psbT_psbN_psbH_petB	1
atpA_atpF_atpH_atpI_rps2_petN_psbM_psbD_psbC_psbZ_clpP_rps14_ycf3_rps4_ndhJ_ndhK_ndhC_atpE_atpB_rbcL_accD_psaI_ycf4_cemA_petA_psbJ_psbL_psbF_psbE_petL_petG_psaJ_rpl33_rps18_rpl20_rps12_clpP_psbB_psbT_psbN_psbH_petB_petD	1
atpA_atpF_atpH_atpI_rps2_petN_psbM_psbD_psbC_psbZ_clpP_rps14_ycf3_rps4_ndhJ_ndhK_ndhC_atpE_atpB_rbcL_accD_psaI_ycf4_cemA_petA_psbJ_psbL_psbF_psbE_petL_petG_psaJ_rpl33_rps18_rpl20_rps12_clpP_psbB_psbT_psbN_psbH_petB_petD_rpoA	1
atpA_atpF_atpH_atpI_rps2_petN_psbM_psbD_psbC_psbZ_clpP_rps14_ycf3_rps4_ndhJ_ndhK_ndhC_atpE_atpB_rbcL_accD_psaI_ycf4_cemA_petA_psbJ_psbL_psbF_psbE_petL_petG_psaJ_rpl33_rps18_rpl20_rps12_clpP_psbB_psbT_psbN_psbH_petB_petD_rpoA_rps11	1
atpA_atpF_atpH_atpI_rps2_petN_psbM_psbD_psbC_psbZ_clpP_rps14_ycf3_rps4_ndhJ_ndhK_ndhC_atpE_atpB_rbcL_accD_psaI_ycf4_cemA_petA_psbJ_psbL_psbF_psbE_petL_petG_psaJ_rpl33_rps18_rpl20_rps12_clpP_psbB_psbT_psbN_psbH_petB_petD_rpoA_rps11_rpl36	1
atpA_atpF_atpH_atpI_rps2_petN_psbM_psbD_psbC_psbZ_clpP_rps14_ycf3_rps4_ndhJ_ndhK_ndhC_atpE_atpB_rbcL_accD_psaI_ycf4_cemA_petA_psbJ_psbL_psbF_psbE_petL_petG_psaJ_rpl33_rps18_rpl20_rps12_clpP_psbB_psbT_psbN_psbH_petB_petD_rpoA_rps11_rpl36_rps8	1
atpA_atpF_atpH_atpI_rps2_petN_psbM_psbD_psbC_psbZ_clpP_rps14_ycf3_rps4_ndhJ_ndhK_ndhC_atpE_atpB_rbcL_accD_psaI_ycf4_cemA_petA_psbJ_psbL_psbF_psbE_petL_petG_psaJ_rpl33_rps18_rpl20_rps12_clpP_psbB_psbT_psbN_psbH_petB_petD_rpoA_rps11_rpl36_rps8_rpl14	1
atpA_atpF_atpH_atpI_rps2_petN_psbM_psbD_psbC_psbZ_clpP_rps14_ycf3_rps4_ndhJ_ndhK_ndhC_atpE_atpB_rbcL_accD_psaI_ycf4_cemA_petA_psbJ_psbL_psbF_psbE_petL_petG_psaJ_rpl33_rps18_rpl20_rps12_clpP_psbB_psbT_psbN_psbH_petB_petD_rpoA_rps11_rpl36_rps8_rpl14_rpl16	1
atpA_atpF_atpH_atpI_rps2_petN_psbM_psbD_psbC_psbZ_clpP_rps14_ycf3_rps4_ndhJ_ndhK_ndhC_atpE_atpB_rbcL_accD_psaI_ycf4_cemA_petA_psbJ_psbL_psbF_psbE_petL_petG_psaJ_rpl33_rps18_rpl20_rps12_clpP_psbB_psbT_psbN_psbH_petB_petD_rpoA_rps11_rpl36_rps8_rpl14_rpl16_rps3	1
atpA_atpF_atpH_atpI_rps2_petN_psbM_psbD_psbC_psbZ_clpP_rps14_ycf3_rps4_ndhJ_ndhK_ndhC_atpE_atpB_rbcL_accD_psaI_ycf4_cemA_petA_psbJ_psbL_psbF_psbE_petL_petG_psaJ_rpl33_rps18_rpl20_rps12_clpP_psbB_psbT_psbN_psbH_petB_petD_rpoA_rps11_rpl36_rps8_rpl14_rpl16_rps3_rps19	1
atpA_atpF_atpH_atpI_rps2_petN_psbM_psbD_psbC_psbZ_clpP_rps14_ycf3_rps4_ndhJ_ndhK_ndhC_atpE_atpB_rbcL_accD_psaI_ycf4_cemA_petA_psbJ_psbL_psbF_psbE_petL_petG_psaJ_rpl33_rps18_rpl20_rps12_clpP_psbB_psbT_psbN_psbH_petB_petD_rpoA_rps11_rpl36_rps8_rpl14_rpl16_rps3_rps19_rpl2	1
atpA_atpF_atpH_atpI_rps2_petN_psbM_psbD_psbC_psbZ_clpP_rps14_ycf3_rps4_ndhJ_ndhK_ndhC_atpE_atpB_rbcL_accD_psaI_ycf4_cemA_petA_psbJ_psbL_psbF_psbE_petL_petG_psaJ_rpl33_rps18_rpl20_rps12_clpP_psbB_psbT_psbN_psbH_petB_petD_rpoA_rps11_rpl36_rps8_rpl14_rpl16_rps3_rps19_rpl2_rpl23	1
atpA_atpF_atpH_atpI_rps2_petN_psbM_psbD_psbC_psbZ_clpP_rps14_ycf3_rps4_ndhJ_ndhK_ndhC_atpE_atpB_rbcL_accD_psaI_ycf4_cemA_petA_psbJ_psbL_psbF_psbE_petL_petG_psaJ_rpl33_rps18_rpl20_rps12_clpP_psbB_psbT_psbN_psbH_petB_petD_rpoA_rps11_rpl36_rps8_rpl14_rpl16_rps3_rps19_rpl2_rpl23_ndhB	1
atpA_atpF_atpH_atpI_rps2_petN_psbM_psbD_psbC_psbZ_clpP_rps14_ycf3_rps4_ndhJ_ndhK_ndhC_atpE_atpB_rbcL_accD_psaI_ycf4_cemA_petA_psbJ_psbL_psbF_psbE_petL_petG_psaJ_rpl33_rps18_rpl20_rps12_clpP_psbB_psbT_psbN_psbH_petB_petD_rpoA_rps11_rpl36_rps8_rpl14_rpl16_rps3_rps19_rpl2_rpl23_ndhB_rps7	1
atpA_atpF_atpH_atpI_rps2_petN_psbM_psbD_psbC_psbZ_clpP_rps14_ycf3_rps4_ndhJ_ndhK_ndhC_atpE_atpB_rbcL_accD_psaI_ycf4_cemA_petA_psbJ_psbL_psbF_psbE_petL_petG_psaJ_rpl33_rps18_rpl20_rps12_clpP_psbB_psbT_psbN_psbH_petB_petD_rpoA_rps11_rpl36_rps8_rpl14_rpl16_rps3_rps19_rpl2_rpl23_ndhB_rps7_rps12	1
atpA_atpF_atpH_atpI_rps2_petN_psbM_psbD_psbC_psbZ_clpP_rps14_ycf3_rps4_ndhJ_ndhK_ndhC_atpE_atpB_rbcL_accD_psaI_ycf4_cemA_petA_psbJ_psbL_psbF_psbE_petL_petG_psaJ_rpl33_rps18_rpl20_rps12_clpP_psbB_psbT_psbN_psbH_petB_petD_rpoA_rps11_rpl36_rps8_rpl14_rpl16_rps3_rps19_rpl2_rpl23_ndhB_rps7_rps12_ycf1	1
atpA_atpF_atpH_atpI_rps2_petN_psbM_psbD_psbC_psbZ_clpP_rps14_ycf3_rps4_ndhJ_ndhK_ndhC_atpE_atpB_rbcL_accD_psaI_ycf4_cemA_petA_psbJ_psbL_psbF_psbE_petL_petG_psaJ_rpl33_rps18_rpl20_rps12_clpP_psbB_psbT_psbN_psbH_petB_petD_rpoA_rps11_rpl36_rps8_rpl14_rpl16_rps3_rps19_rpl2_rpl23_ndhB_rps7_rps12_ycf1_rps15	1
atpA_atpF_atpH_atpI_rps2_petN_psbM_psbD_psbC_psbZ_clpP_rps14_ycf3_rps4_ndhJ_ndhK_ndhC_atpE_atpB_rbcL_accD_psaI_ycf4_cemA_petA_psbJ_psbL_psbF_psbE_petL_petG_psaJ_rpl33_rps18_rpl20_rps12_clpP_psbB_psbT_psbN_psbH_petB_petD_rpoA_rps11_rpl36_rps8_rpl14_rpl16_rps3_rps19_rpl2_rpl23_ndhB_rps7_rps12_ycf1_rps15_ndhH	1
atpA_atpF_atpH_atpI_rps2_petN_psbM_psbD_psbC_psbZ_clpP_rps14_ycf3_rps4_ndhJ_ndhK_ndhC_atpE_atpB_rbcL_accD_psaI_ycf4_cemA_petA_psbJ_psbL_psbF_psbE_petL_petG_psaJ_rpl33_rps18_rpl20_rps12_clpP_psbB_psbT_psbN_psbH_petB_petD_rpoA_rps11_rpl36_rps8_rpl14_rpl16_rps3_rps19_rpl2_rpl23_ndhB_rps7_rps12_ycf1_rps15_ndhH_ndhA	1
atpA_atpF_atpH_atpI_rps2_petN_psbM_psbD_psbC_psbZ_clpP_rps14_ycf3_rps4_ndhJ_ndhK_ndhC_atpE_atpB_rbcL_accD_psaI_ycf4_cemA_petA_psbJ_psbL_psbF_psbE_petL_petG_psaJ_rpl33_rps18_rpl20_rps12_clpP_psbB_psbT_psbN_psbH_petB_petD_rpoA_rps11_rpl36_rps8_rpl14_rpl16_rps3_rps19_rpl2_rpl23_ndhB_rps7_rps12_ycf1_rps15_ndhH_ndhA_ndhI	1
atpA_atpF_atpH_atpI_rps2_petN_psbM_psbD_psbC_psbZ_clpP_rps14_ycf3_rps4_ndhJ_ndhK_ndhC_atpE_atpB_rbcL_accD_psaI_ycf4_cemA_petA_psbJ_psbL_psbF_psbE_petL_petG_psaJ_rpl33_rps18_rpl20_rps12_clpP_psbB_psbT_psbN_psbH_petB_petD_rpoA_rps11_rpl36_rps8_rpl14_rpl16_rps3_rps19_rpl2_rpl23_ndhB_rps7_rps12_ycf1_rps15_ndhH_ndhA_ndhI_ndhG	1
atpA_atpF_atpH_atpI_rps2_petN_psbM_psbD_psbC_psbZ_clpP_rps14_ycf3_rps4_ndhJ_ndhK_ndhC_atpE_atpB_rbcL_accD_psaI_ycf4_cemA_petA_psbJ_psbL_psbF_psbE_petL_petG_psaJ_rpl33_rps18_rpl20_rps12_clpP_psbB_psbT_psbN_psbH_petB_petD_rpoA_rps11_rpl36_rps8_rpl14_rpl16_rps3_rps19_rpl2_rpl23_ndhB_rps7_rps12_ycf1_rps15_ndhH_ndhA_ndhI_ndhG_ndhE	1
atpA_atpF_atpH_atpI_rps2_petN_psbM_psbD_psbC_psbZ_clpP_rps14_ycf3_rps4_ndhJ_ndhK_ndhC_atpE_atpB_rbcL_accD_psaI_ycf4_cemA_petA_psbJ_psbL_psbF_psbE_petL_petG_psaJ_rpl33_rps18_rpl20_rps12_clpP_psbB_psbT_psbN_psbH_petB_petD_rpoA_rps11_rpl36_rps8_rpl14_rpl16_rps3_rps19_rpl2_rpl23_ndhB_rps7_rps12_ycf1_rps15_ndhH_ndhA_ndhI_ndhG_ndhE_psaC	1
atpA_atpF_atpH_atpI_rps2_petN_psbM_psbD_psbC_psbZ_clpP_rps14_ycf3_rps4_ndhJ_ndhK_ndhC_atpE_atpB_rbcL_accD_psaI_ycf4_cemA_petA_psbJ_psbL_psbF_psbE_petL_petG_psaJ_rpl33_rps18_rpl20_rps12_clpP_psbB_psbT_psbN_psbH_petB_petD_rpoA_rps11_rpl36_rps8_rpl14_rpl16_rps3_rps19_rpl2_rpl23_ndhB_rps7_rps12_ycf1_rps15_ndhH_ndhA_ndhI_ndhG_ndhE_psaC_ndhD	1
atpA_atpF_atpH_atpI_rps2_petN_psbM_psbD_psbC_psbZ_clpP_rps14_ycf3_rps4_ndhJ_ndhK_ndhC_atpE_atpB_rbcL_accD_psaI_ycf4_cemA_petA_psbJ_psbL_psbF_psbE_petL_petG_psaJ_rpl33_rps18_rpl20_rps12_clpP_psbB_psbT_psbN_psbH_petB_petD_rpoA_rps11_rpl36_rps8_rpl14_rpl16_rps3_rps19_rpl2_rpl23_ndhB_rps7_rps12_ycf1_rps15_ndhH_ndhA_ndhI_ndhG_ndhE_psaC_ndhD_rpl32	1
atpA_atpF_atpH_atpI_rps2_petN_psbM_psbD_psbC_psbZ_clpP_rps14_ycf3_rps4_ndhJ_ndhK_ndhC_atpE_atpB_rbcL_accD_psaI_ycf4_cemA_petA_psbJ_psbL_psbF_psbE_petL_petG_psaJ_rpl33_rps18_rpl20_rps12_clpP_psbB_psbT_psbN_psbH_petB_petD_rpoA_rps11_rpl36_rps8_rpl14_rpl16_rps3_rps19_rpl2_rpl23_ndhB_rps7_rps12_ycf1_rps15_ndhH_ndhA_ndhI_ndhG_ndhE_psaC_ndhD_rpl32_ccsA	1
atpA_atpF_atpH_atpI_rps2_petN_psbM_psbD_psbC_psbZ_clpP_rps14_ycf3_rps4_ndhJ_ndhK_ndhC_atpE_atpB_rbcL_accD_psaI_ycf4_cemA_petA_psbJ_psbL_psbF_psbE_petL_petG_psaJ_rpl33_rps18_rpl20_rps12_clpP_psbB_psbT_psbN_psbH_petB_petD_rpoA_rps11_rpl36_rps8_rpl14_rpl16_rps3_rps19_rpl2_rpl23_ndhB_rps7_rps12_ycf1_rps15_ndhH_ndhA_ndhI_ndhG_ndhE_psaC_ndhD_rpl32_ccsA_ndhD	1
atpA_atpF_atpH_atpI_rps2_petN_psbM_psbD_psbC_psbZ_clpP_rps14_ycf3_rps4_ndhJ_ndhK_ndhC_atpE_atpB_rbcL_accD_psaI_ycf4_cemA_petA_psbJ_psbL_psbF_psbE_petL_petG_psaJ_rpl33_rps18_rpl20_rps12_clpP_psbB_psbT_psbN_psbH_petB_petD_rpoA_rps11_rpl36_rps8_rpl14_rpl16_rps3_rps19_rpl2_rpl23_ndhB_rps7_rps12_ycf1_rps15_ndhH_ndhA_ndhI_ndhG_ndhE_psaC_ndhD_rpl32_ccsA_ndhD_psaC	1
atpA_atpF_atpH_atpI_rps2_petN_psbM_psbD_psbC_psbZ_clpP_rps14_ycf3_rps4_ndhJ_ndhK_ndhC_atpE_atpB_rbcL_accD_psaI_ycf4_cemA_petA_psbJ_psbL_psbF_psbE_petL_petG_psaJ_rpl33_rps18_rpl20_rps12_clpP_psbB_psbT_psbN_psbH_petB_petD_rpoA_rps11_rpl36_rps8_rpl14_rpl16_rps3_rps19_rpl2_rpl23_ndhB_rps7_rps12_ycf1_rps15_ndhH_ndhA_ndhI_ndhG_ndhE_psaC_ndhD_rpl32_ccsA_ndhD_psaC_ndhE	1
atpA_atpF_atpH_atpI_rps2_petN_psbM_psbD_psbC_psbZ_clpP_rps14_ycf3_rps4_ndhJ_ndhK_ndhC_atpE_atpB_rbcL_accD_psaI_ycf4_cemA_petA_psbJ_psbL_psbF_psbE_petL_petG_psaJ_rpl33_rps18_rpl20_rps12_clpP_psbB_psbT_psbN_psbH_petB_petD_rpoA_rps11_rpl36_rps8_rpl14_rpl16_rps3_rps19_rpl2_rpl23_ndhB_rps7_rps12_ycf1_rps15_ndhH_ndhA_ndhI_ndhG_ndhE_psaC_ndhD_rpl32_ccsA_ndhD_psaC_ndhE_ndhG	1
atpA_atpF_atpH_atpI_rps2_petN_psbM_psbD_psbC_psbZ_clpP_rps14_ycf3_rps4_ndhJ_ndhK_ndhC_atpE_atpB_rbcL_accD_psaI_ycf4_cemA_petA_psbJ_psbL_psbF_psbE_petL_petG_psaJ_rpl33_rps18_rpl20_rps12_clpP_psbB_psbT_psbN_psbH_petB_petD_rpoA_rps11_rpl36_rps8_rpl14_rpl16_rps3_rps19_rpl2_rpl23_ndhB_rps7_rps12_ycf1_rps15_ndhH_ndhA_ndhI_ndhG_ndhE_psaC_ndhD_rpl32_ccsA_ndhD_psaC_ndhE_ndhG_ndhI	1
atpA_atpF_atpH_atpI_rps2_petN_psbM_psbD_psbC_psbZ_clpP_rps14_ycf3_rps4_ndhJ_ndhK_ndhC_atpE_atpB_rbcL_accD_psaI_ycf4_cemA_petA_psbJ_psbL_psbF_psbE_petL_petG_psaJ_rpl33_rps18_rpl20_rps12_clpP_psbB_psbT_psbN_psbH_petB_petD_rpoA_rps11_rpl36_rps8_rpl14_rpl16_rps3_rps19_rpl2_rpl23_ndhB_rps7_rps12_ycf1_rps15_ndhH_ndhA_ndhI_ndhG_ndhE_psaC_ndhD_rpl32_ccsA_ndhD_psaC_ndhE_ndhG_ndhI_ndhA	1
atpA_atpF_atpH_atpI_rps2_petN_psbM_psbD_psbC_psbZ_clpP_rps14_ycf3_rps4_ndhJ_ndhK_ndhC_atpE_atpB_rbcL_accD_psaI_ycf4_cemA_petA_psbJ_psbL_psbF_psbE_petL_petG_psaJ_rpl33_rps18_rpl20_rps12_clpP_psbB_psbT_psbN_psbH_petB_petD_rpoA_rps11_rpl36_rps8_rpl14_rpl16_rps3_rps19_rpl2_rpl23_ndhB_rps7_rps12_ycf1_rps15_ndhH_ndhA_ndhI_ndhG_ndhE_psaC_ndhD_rpl32_ccsA_ndhD_psaC_ndhE_ndhG_ndhI_ndhA_ndhH	1
atpA_atpF_atpH_atpI_rps2_petN_psbM_psbD_psbC_psbZ_clpP_rps14_ycf3_rps4_ndhJ_ndhK_ndhC_atpE_atpB_rbcL_accD_psaI_ycf4_cemA_petA_psbJ_psbL_psbF_psbE_petL_petG_psaJ_rpl33_rps18_rpl20_rps12_clpP_psbB_psbT_psbN_psbH_petB_petD_rpoA_rps11_rpl36_rps8_rpl14_rpl16_rps3_rps19_rpl2_rpl23_ndhB_rps7_rps12_ycf1_rps15_ndhH_ndhA_ndhI_ndhG_ndhE_psaC_ndhD_rpl32_ccsA_ndhD_psaC_ndhE_ndhG_ndhI_ndhA_ndhH_rps15	1
atpA_atpF_atpH_atpI_rps2_petN_psbM_psbD_psbC_psbZ_clpP_rps14_ycf3_rps4_ndhJ_ndhK_ndhC_atpE_atpB_rbcL_accD_psaI_ycf4_cemA_petA_psbJ_psbL_psbF_psbE_petL_petG_psaJ_rpl33_rps18_rpl20_rps12_clpP_psbB_psbT_psbN_psbH_petB_petD_rpoA_rps11_rpl36_rps8_rpl14_rpl16_rps3_rps19_rpl2_rpl23_ndhB_rps7_rps12_ycf1_rps15_ndhH_ndhA_ndhI_ndhG_ndhE_psaC_ndhD_rpl32_ccsA_ndhD_psaC_ndhE_ndhG_ndhI_ndhA_ndhH_rps15_ycf1	1
atpA_atpF_atpH_atpI_rps2_petN_psbM_psbD_psbC_psbZ_clpP_rps14_ycf3_rps4_ndhJ_ndhK_ndhC_atpE_atpB_rbcL_accD_psaI_ycf4_cemA_petA_psbJ_psbL_psbF_psbE_petL_petG_psaJ_rpl33_rps18_rpl20_rps12_clpP_psbB_psbT_psbN_psbH_petB_petD_rpoA_rps11_rpl36_rps8_rpl14_rpl16_rps3_rps19_rpl2_rpl23_ndhB_rps7_rps12_ycf1_rps15_ndhH_ndhA_ndhI_ndhG_ndhE_psaC_ndhD_rpl32_ccsA_ndhD_psaC_ndhE_ndhG_ndhI_ndhA_ndhH_rps15_ycf1_rps7	1
atpA_atpF_atpH_atpI_rps2_petN_psbM_psbD_psbC_psbZ_clpP_rps14_ycf3_rps4_ndhJ_ndhK_ndhC_atpE_atpB_rbcL_accD_psaI_ycf4_cemA_petA_psbJ_psbL_psbF_psbE_petL_petG_psaJ_rpl33_rps18_rpl20_rps12_clpP_psbB_psbT_psbN_psbH_petB_petD_rpoA_rps11_rpl36_rps8_rpl14_rpl16_rps3_rps19_rpl2_rpl23_ndhB_rps7_rps12_ycf1_rps15_ndhH_ndhA_ndhI_ndhG_ndhE_psaC_ndhD_rpl32_ccsA_ndhD_psaC_ndhE_ndhG_ndhI_ndhA_ndhH_rps15_ycf1_rps7_ndhB	1
atpA_atpF_atpH_atpI_rps2_petN_psbM_psbD_psbC_psbZ_rbcL	4
atpA_atpF_atpH_atpI_rps2_petN_psbM_psbD_psbC_psbZ_rbcL_atpB	4
atpA_atpF_atpH_atpI_rps2_petN_psbM_psbD_psbC_psbZ_rbcL_atpB_atpE	4
atpA_atpF_atpH_atpI_rps2_petN_psbM_psbD_psbC_psbZ_rbcL_atpB_atpE_ndhC	4
atpA_atpF_atpH_atpI_rps2_petN_psbM_psbD_psbC_psbZ_rbcL_atpB_atpE_ndhC_ndhK	4
atpA_atpF_atpH_atpI_rps2_petN_psbM_psbD_psbC_psbZ_rbcL_atpB_atpE_ndhC_ndhK_ndhJ	4
atpA_atpF_atpH_atpI_rps2_petN_psbM_psbD_psbC_psbZ_rbcL_atpB_atpE_ndhC_ndhK_ndhJ_rps4	4
atpA_atpF_atpH_atpI_rps2_petN_psbM_psbD_psbC_psbZ_rbcL_atpB_atpE_ndhC_ndhK_ndhJ_rps4_psaI	1
atpA_atpF_atpH_atpI_rps2_petN_psbM_psbD_psbC_psbZ_rbcL_atpB_atpE_ndhC_ndhK_ndhJ_rps4_psaI_ycf4	1
atpA_atpF_atpH_atpI_rps2_petN_psbM_psbD_psbC_psbZ_rbcL_atpB_atpE_ndhC_ndhK_ndhJ_rps4_psaI_ycf4_cemA	1
atpA_atpF_atpH_atpI_rps2_petN_psbM_psbD_psbC_psbZ_rbcL_atpB_atpE_ndhC_ndhK_ndhJ_rps4_psaI_ycf4_cemA_petA	1
atpA_atpF_atpH_atpI_rps2_petN_psbM_psbD_psbC_psbZ_rbcL_atpB_atpE_ndhC_ndhK_ndhJ_rps4_psaI_ycf4_cemA_petA_psbJ	1
atpA_atpF_atpH_atpI_rps2_petN_psbM_psbD_psbC_psbZ_rbcL_atpB_atpE_ndhC_ndhK_ndhJ_rps4_psaI_ycf4_cemA_petA_psbJ_psbL	1
atpA_atpF_atpH_atpI_rps2_petN_psbM_psbD_psbC_psbZ_rbcL_atpB_atpE_ndhC_ndhK_ndhJ_rps4_psaI_ycf4_cemA_petA_psbJ_psbL_psbF	1
atpA_atpF_atpH_atpI_rps2_petN_psbM_psbD_psbC_psbZ_rbcL_atpB_atpE_ndhC_ndhK_ndhJ_rps4_psaI_ycf4_cemA_petA_psbJ_psbL_psbF_psbE	1
atpA_atpF_atpH_atpI_rps2_petN_psbM_psbD_psbC_psbZ_rbcL_atpB_atpE_ndhC_ndhK_ndhJ_rps4_psaI_ycf4_cemA_petA_psbJ_psbL_psbF_psbE_petL	1
atpA_atpF_atpH_atpI_rps2_petN_psbM_psbD_psbC_psbZ_rbcL_atpB_atpE_ndhC_ndhK_ndhJ_rps4_psaI_ycf4_cemA_petA_psbJ_psbL_psbF_psbE_petL_petG	1
atpA_atpF_atpH_atpI_rps2_petN_psbM_psbD_psbC_psbZ_rbcL_atpB_atpE_ndhC_ndhK_ndhJ_rps4_psaI_ycf4_cemA_petA_psbJ_psbL_psbF_psbE_petL_petG_psaJ	1
atpA_atpF_atpH_atpI_rps2_petN_psbM_psbD_psbC_psbZ_rbcL_atpB_atpE_ndhC_ndhK_ndhJ_rps4_psaI_ycf4_cemA_petA_psbJ_psbL_psbF_psbE_petL_petG_psaJ_rpl33	1
atpA_atpF_atpH_atpI_rps2_petN_psbM_psbD_psbC_psbZ_rbcL_atpB_atpE_ndhC_ndhK_ndhJ_rps4_psaI_ycf4_cemA_petA_psbJ_psbL_psbF_psbE_petL_petG_psaJ_rpl33_rpl20	1
atpA_atpF_atpH_atpI_rps2_petN_psbM_psbD_psbC_psbZ_rbcL_atpB_atpE_ndhC_ndhK_ndhJ_rps4_psaI_ycf4_cemA_petA_psbJ_psbL_psbF_psbE_petL_petG_psaJ_rpl33_rpl20_rps12	1
atpA_atpF_atpH_atpI_rps2_petN_psbM_psbD_psbC_psbZ_rbcL_atpB_atpE_ndhC_ndhK_ndhJ_rps4_psaI_ycf4_cemA_petA_psbJ_psbL_psbF_psbE_petL_petG_psaJ_rpl33_rpl20_rps12_clpP	1
atpA_atpF_atpH_atpI_rps2_petN_psbM_psbD_psbC_psbZ_rbcL_atpB_atpE_ndhC_ndhK_ndhJ_rps4_psaI_ycf4_cemA_petA_psbJ_psbL_psbF_psbE_petL_petG_psaJ_rpl33_rpl20_rps12_clpP_psbB	1
atpA_atpF_atpH_atpI_rps2_petN_psbM_psbD_psbC_psbZ_rbcL_atpB_atpE_ndhC_ndhK_ndhJ_rps4_psaI_ycf4_cemA_petA_psbJ_psbL_psbF_psbE_petL_petG_psaJ_rpl33_rpl20_rps12_clpP_psbB_psbT	1
atpA_atpF_atpH_atpI_rps2_petN_psbM_psbD_psbC_psbZ_rbcL_atpB_atpE_ndhC_ndhK_ndhJ_rps4_psaI_ycf4_cemA_petA_psbJ_psbL_psbF_psbE_petL_petG_psaJ_rpl33_rpl20_rps12_clpP_psbB_psbT_psbN	1
atpA_atpF_atpH_atpI_rps2_petN_psbM_psbD_psbC_psbZ_rbcL_atpB_atpE_ndhC_ndhK_ndhJ_rps4_psaI_ycf4_cemA_petA_psbJ_psbL_psbF_psbE_petL_petG_psaJ_rpl33_rpl20_rps12_clpP_psbB_psbT_psbN_psbH	1
atpA_atpF_atpH_atpI_rps2_petN_psbM_psbD_psbC_psbZ_rbcL_atpB_atpE_ndhC_ndhK_ndhJ_rps4_psaI_ycf4_cemA_petA_psbJ_psbL_psbF_psbE_petL_petG_psaJ_rpl33_rpl20_rps12_clpP_psbB_psbT_psbN_psbH_petB	1
atpA_atpF_atpH_atpI_rps2_petN_psbM_psbD_psbC_psbZ_rbcL_atpB_atpE_ndhC_ndhK_ndhJ_rps4_psaI_ycf4_cemA_petA_psbJ_psbL_psbF_psbE_petL_petG_psaJ_rpl33_rpl20_rps12_clpP_psbB_psbT_psbN_psbH_petB_petD	1
atpA_atpF_atpH_atpI_rps2_petN_psbM_psbD_psbC_psbZ_rbcL_atpB_atpE_ndhC_ndhK_ndhJ_rps4_psaI_ycf4_cemA_petA_psbJ_psbL_psbF_psbE_petL_petG_psaJ_rpl33_rpl20_rps12_clpP_psbB_psbT_psbN_psbH_petB_petD_rpoA	1
atpA_atpF_atpH_atpI_rps2_petN_psbM_psbD_psbC_psbZ_rbcL_atpB_atpE_ndhC_ndhK_ndhJ_rps4_psaI_ycf4_cemA_petA_psbJ_psbL_psbF_psbE_petL_petG_psaJ_rpl33_rpl20_rps12_clpP_psbB_psbT_psbN_psbH_petB_petD_rpoA_rps11	1
atpA_atpF_atpH_atpI_rps2_petN_psbM_psbD_psbC_psbZ_rbcL_atpB_atpE_ndhC_ndhK_ndhJ_rps4_psaI_ycf4_cemA_petA_psbJ_psbL_psbF_psbE_petL_petG_psaJ_rpl33_rpl20_rps12_clpP_psbB_psbT_psbN_psbH_petB_petD_rpoA_rps11_rps14	1
atpA_atpF_atpH_atpI_rps2_petN_psbM_psbD_psbC_psbZ_rbcL_atpB_atpE_ndhC_ndhK_ndhJ_rps4_psaI_ycf4_cemA_petA_psbJ_psbL_psbF_psbE_petL_petG_psaJ_rpl33_rpl20_rps12_clpP_psbB_psbT_psbN_psbH_petB_petD_rpoA_rps11_rps14_ycf3	1
atpA_atpF_atpH_atpI_rps2_petN_psbM_psbD_psbC_psbZ_rbcL_atpB_atpE_ndhC_ndhK_ndhJ_rps4_psaI_ycf4_cemA_petA_psbJ_psbL_psbF_psbE_petL_petG_psaJ_rpl33_rpl20_rps12_clpP_psbB_psbT_psbN_psbH_petB_petD_rpoA_rps11_rps14_ycf3_rpl36	1
atpA_atpF_atpH_atpI_rps2_petN_psbM_psbD_psbC_psbZ_rbcL_atpB_atpE_ndhC_ndhK_ndhJ_rps4_psaI_ycf4_cemA_petA_psbJ_psbL_psbF_psbE_petL_petG_psaJ_rpl33_rpl20_rps12_clpP_psbB_psbT_psbN_psbH_petB_petD_rpoA_rps11_rps14_ycf3_rpl36_rps8	1
atpA_atpF_atpH_atpI_rps2_petN_psbM_psbD_psbC_psbZ_rbcL_atpB_atpE_ndhC_ndhK_ndhJ_rps4_psaI_ycf4_cemA_petA_psbJ_psbL_psbF_psbE_petL_petG_psaJ_rpl33_rpl20_rps12_clpP_psbB_psbT_psbN_psbH_petB_petD_rpoA_rps11_rps14_ycf3_rpl36_rps8_rpl14	1
atpA_atpF_atpH_atpI_rps2_petN_psbM_psbD_psbC_psbZ_rbcL_atpB_atpE_ndhC_ndhK_ndhJ_rps4_psaI_ycf4_cemA_petA_psbJ_psbL_psbF_psbE_petL_petG_psaJ_rpl33_rpl20_rps12_clpP_psbB_psbT_psbN_psbH_petB_petD_rpoA_rps11_rps14_ycf3_rpl36_rps8_rpl14_rpl16	1
atpA_atpF_atpH_atpI_rps2_petN_psbM_psbD_psbC_psbZ_rbcL_atpB_atpE_ndhC_ndhK_ndhJ_rps4_psaI_ycf4_cemA_petA_psbJ_psbL_psbF_psbE_petL_petG_psaJ_rpl33_rpl20_rps12_clpP_psbB_psbT_psbN_psbH_petB_petD_rpoA_rps11_rps14_ycf3_rpl36_rps8_rpl14_rpl16_rps3	1
atpA_atpF_atpH_atpI_rps2_petN_psbM_psbD_psbC_psbZ_rbcL_atpB_atpE_ndhC_ndhK_ndhJ_rps4_psaI_ycf4_cemA_petA_psbJ_psbL_psbF_psbE_petL_petG_psaJ_rpl33_rpl20_rps12_clpP_psbB_psbT_psbN_psbH_petB_petD_rpoA_rps11_rps14_ycf3_rpl36_rps8_rpl14_rpl16_rps3_rpl22	1
atpA_atpF_atpH_atpI_rps2_petN_psbM_psbD_psbC_psbZ_rbcL_atpB_atpE_ndhC_ndhK_ndhJ_rps4_psaI_ycf4_cemA_petA_psbJ_psbL_psbF_psbE_petL_petG_psaJ_rpl33_rpl20_rps12_clpP_psbB_psbT_psbN_psbH_petB_petD_rpoA_rps11_rps14_ycf3_rpl36_rps8_rpl14_rpl16_rps3_rpl22_rps19	1
atpA_atpF_atpH_atpI_rps2_petN_psbM_psbD_psbC_psbZ_rbcL_atpB_atpE_ndhC_ndhK_ndhJ_rps4_psaI_ycf4_cemA_petA_psbJ_psbL_psbF_psbE_petL_petG_psaJ_rpl33_rpl20_rps12_clpP_psbB_psbT_psbN_psbH_petB_petD_rpoA_rps11_rps14_ycf3_rpl36_rps8_rpl14_rpl16_rps3_rpl22_rps19_rpl2	1
atpA_atpF_atpH_atpI_rps2_petN_psbM_psbD_psbC_psbZ_rbcL_atpB_atpE_ndhC_ndhK_ndhJ_rps4_psaI_ycf4_cemA_petA_psbJ_psbL_psbF_psbE_petL_petG_psaJ_rpl33_rpl20_rps12_clpP_psbB_psbT_psbN_psbH_petB_petD_rpoA_rps11_rps14_ycf3_rpl36_rps8_rpl14_rpl16_rps3_rpl22_rps19_rpl2_rpl23	1
atpA_atpF_atpH_atpI_rps2_petN_psbM_psbD_psbC_psbZ_rbcL_atpB_atpE_ndhC_ndhK_ndhJ_rps4_psaI_ycf4_cemA_petA_psbJ_psbL_psbF_psbE_petL_petG_psaJ_rpl33_rpl20_rps12_clpP_psbB_psbT_psbN_psbH_petB_petD_rpoA_rps11_rps14_ycf3_rpl36_rps8_rpl14_rpl16_rps3_rpl22_rps19_rpl2_rpl23_rps7	1
atpA_atpF_atpH_atpI_rps2_petN_psbM_psbD_psbC_psbZ_rbcL_atpB_atpE_ndhC_ndhK_ndhJ_rps4_psaI_ycf4_cemA_petA_psbJ_psbL_psbF_psbE_petL_petG_psaJ_rpl33_rpl20_rps12_clpP_psbB_psbT_psbN_psbH_petB_petD_rpoA_rps11_rps14_ycf3_rpl36_rps8_rpl14_rpl16_rps3_rpl22_rps19_rpl2_rpl23_rps7_ndhB	1
atpA_atpF_atpH_atpI_rps2_petN_psbM_psbD_psbC_psbZ_rbcL_atpB_atpE_ndhC_ndhK_ndhJ_rps4_psaI_ycf4_cemA_petA_psbJ_psbL_psbF_psbE_petL_petG_psaJ_rpl33_rpl20_rps12_clpP_psbB_psbT_psbN_psbH_petB_petD_rpoA_rps11_rps14_ycf3_rpl36_rps8_rpl14_rpl16_rps3_rpl22_rps19_rpl2_rpl23_rps7_ndhB_ycf1	1
atpA_atpF_atpH_atpI_rps2_petN_psbM_psbD_psbC_psbZ_rbcL_atpB_atpE_ndhC_ndhK_ndhJ_rps4_psaI_ycf4_cemA_petA_psbJ_psbL_psbF_psbE_petL_petG_psaJ_rpl33_rpl20_rps12_clpP_psbB_psbT_psbN_psbH_petB_petD_rpoA_rps11_rps14_ycf3_rpl36_rps8_rpl14_rpl16_rps3_rpl22_rps19_rpl2_rpl23_rps7_ndhB_ycf1_rps15	1
atpA_atpF_atpH_atpI_rps2_petN_psbM_psbD_psbC_psbZ_rbcL_atpB_atpE_ndhC_ndhK_ndhJ_rps4_psaI_ycf4_cemA_petA_psbJ_psbL_psbF_psbE_petL_petG_psaJ_rpl33_rpl20_rps12_clpP_psbB_psbT_psbN_psbH_petB_petD_rpoA_rps11_rps14_ycf3_rpl36_rps8_rpl14_rpl16_rps3_rpl22_rps19_rpl2_rpl23_rps7_ndhB_ycf1_rps15_ndhH	1
atpA_atpF_atpH_atpI_rps2_petN_psbM_psbD_psbC_psbZ_rbcL_atpB_atpE_ndhC_ndhK_ndhJ_rps4_psaI_ycf4_cemA_petA_psbJ_psbL_psbF_psbE_petL_petG_psaJ_rpl33_rpl20_rps12_clpP_psbB_psbT_psbN_psbH_petB_petD_rpoA_rps11_rps14_ycf3_rpl36_rps8_rpl14_rpl16_rps3_rpl22_rps19_rpl2_rpl23_rps7_ndhB_ycf1_rps15_ndhH_ndhA	1
atpA_atpF_atpH_atpI_rps2_petN_psbM_psbD_psbC_psbZ_rbcL_atpB_atpE_ndhC_ndhK_ndhJ_rps4_psaI_ycf4_cemA_petA_psbJ_psbL_psbF_psbE_petL_petG_psaJ_rpl33_rpl20_rps12_clpP_psbB_psbT_psbN_psbH_petB_petD_rpoA_rps11_rps14_ycf3_rpl36_rps8_rpl14_rpl16_rps3_rpl22_rps19_rpl2_rpl23_rps7_ndhB_ycf1_rps15_ndhH_ndhA_ndhI	1
atpA_atpF_atpH_atpI_rps2_petN_psbM_psbD_psbC_psbZ_rbcL_atpB_atpE_ndhC_ndhK_ndhJ_rps4_psaI_ycf4_cemA_petA_psbJ_psbL_psbF_psbE_petL_petG_psaJ_rpl33_rpl20_rps12_clpP_psbB_psbT_psbN_psbH_petB_petD_rpoA_rps11_rps14_ycf3_rpl36_rps8_rpl14_rpl16_rps3_rpl22_rps19_rpl2_rpl23_rps7_ndhB_ycf1_rps15_ndhH_ndhA_ndhI_ndhG	1
atpA_atpF_atpH_atpI_rps2_petN_psbM_psbD_psbC_psbZ_rbcL_atpB_atpE_ndhC_ndhK_ndhJ_rps4_psaI_ycf4_cemA_petA_psbJ_psbL_psbF_psbE_petL_petG_psaJ_rpl33_rpl20_rps12_clpP_psbB_psbT_psbN_psbH_petB_petD_rpoA_rps11_rps14_ycf3_rpl36_rps8_rpl14_rpl16_rps3_rpl22_rps19_rpl2_rpl23_rps7_ndhB_ycf1_rps15_ndhH_ndhA_ndhI_ndhG_rpl32	1
atpA_atpF_atpH_atpI_rps2_petN_psbM_psbD_psbC_psbZ_rbcL_atpB_atpE_ndhC_ndhK_ndhJ_rps4_psaI_ycf4_cemA_petA_psbJ_psbL_psbF_psbE_petL_petG_psaJ_rpl33_rpl20_rps12_clpP_psbB_psbT_psbN_psbH_petB_petD_rpoA_rps11_rps14_ycf3_rpl36_rps8_rpl14_rpl16_rps3_rpl22_rps19_rpl2_rpl23_rps7_ndhB_ycf1_rps15_ndhH_ndhA_ndhI_ndhG_rpl32_ccsA	1
atpA_atpF_atpH_atpI_rps2_petN_psbM_psbD_psbC_psbZ_rbcL_atpB_atpE_ndhC_ndhK_ndhJ_rps4_psaI_ycf4_cemA_petA_psbJ_psbL_psbF_psbE_petL_petG_psaJ_rpl33_rpl20_rps12_clpP_psbB_psbT_psbN_psbH_petB_petD_rpoA_rps11_rps14_ycf3_rpl36_rps8_rpl14_rpl16_rps3_rpl22_rps19_rpl2_rpl23_rps7_ndhB_ycf1_rps15_ndhH_ndhA_ndhI_ndhG_rpl32_ccsA_ndhD	1
atpA_atpF_atpH_atpI_rps2_petN_psbM_psbD_psbC_psbZ_rbcL_atpB_atpE_ndhC_ndhK_ndhJ_rps4_psaI_ycf4_cemA_petA_psbJ_psbL_psbF_psbE_petL_petG_psaJ_rpl33_rpl20_rps12_clpP_psbB_psbT_psbN_psbH_petB_petD_rpoA_rps11_rps14_ycf3_rpl36_rps8_rpl14_rpl16_rps3_rpl22_rps19_rpl2_rpl23_rps7_ndhB_ycf1_rps15_ndhH_ndhA_ndhI_ndhG_rpl32_ccsA_ndhD_psaC	1
atpA_atpF_atpH_atpI_rps2_petN_psbM_psbD_psbC_psbZ_rbcL_atpB_atpE_ndhC_ndhK_ndhJ_rps4_psaI_ycf4_cemA_petA_psbJ_psbL_psbF_psbE_petL_petG_psaJ_rpl33_rpl20_rps12_clpP_psbB_psbT_psbN_psbH_petB_petD_rpoA_rps11_rps14_ycf3_rpl36_rps8_rpl14_rpl16_rps3_rpl22_rps19_rpl2_rpl23_rps7_ndhB_ycf1_rps15_ndhH_ndhA_ndhI_ndhG_rpl32_ccsA_ndhD_psaC_ndhE	1
atpA_atpF_atpH_atpI_rps2_petN_psbM_psbD_psbC_psbZ_rbcL_atpB_atpE_ndhC_ndhK_ndhJ_rps4_psaI_ycf4_cemA_petA_psbJ_psbL_psbF_psbE_petL_petG_psaJ_rpl33_rpl20_rps12_clpP_psbB_psbT_psbN_psbH_petB_petD_rpoA_rps11_rps14_ycf3_rpl36_rps8_rpl14_rpl16_rps3_rpl22_rps19_rpl2_rpl23_rps7_ndhB_ycf1_rps15_ndhH_ndhA_ndhI_ndhG_rpl32_ccsA_ndhD_psaC_ndhE_ndhG	1
atpA_atpF_atpH_atpI_rps2_petN_psbM_psbD_psbC_psbZ_rbcL_atpB_atpE_ndhC_ndhK_ndhJ_rps4_psaI_ycf4_cemA_petA_psbJ_psbL_psbF_psbE_petL_petG_psaJ_rpl33_rpl20_rps12_clpP_psbB_psbT_psbN_psbH_petB_petD_rpoA_rps11_rps14_ycf3_rpl36_rps8_rpl14_rpl16_rps3_rpl22_rps19_rpl2_rpl23_rps7_ndhB_ycf1_rps15_ndhH_ndhA_ndhI_ndhG_rpl32_ccsA_ndhD_psaC_ndhE_ndhG_ndhI	1
atpA_atpF_atpH_atpI_rps2_petN_psbM_psbD_psbC_psbZ_rbcL_atpB_atpE_ndhC_ndhK_ndhJ_rps4_psaI_ycf4_cemA_petA_psbJ_psbL_psbF_psbE_petL_petG_psaJ_rpl33_rpl20_rps12_clpP_psbB_psbT_psbN_psbH_petB_petD_rpoA_rps11_rps14_ycf3_rpl36_rps8_rpl14_rpl16_rps3_rpl22_rps19_rpl2_rpl23_rps7_ndhB_ycf1_rps15_ndhH_ndhA_ndhI_ndhG_rpl32_ccsA_ndhD_psaC_ndhE_ndhG_ndhI_ndhA	1
atpA_atpF_atpH_atpI_rps2_petN_psbM_psbD_psbC_psbZ_rbcL_atpB_atpE_ndhC_ndhK_ndhJ_rps4_psaI_ycf4_cemA_petA_psbJ_psbL_psbF_psbE_petL_petG_psaJ_rpl33_rpl20_rps12_clpP_psbB_psbT_psbN_psbH_petB_petD_rpoA_rps11_rps14_ycf3_rpl36_rps8_rpl14_rpl16_rps3_rpl22_rps19_rpl2_rpl23_rps7_ndhB_ycf1_rps15_ndhH_ndhA_ndhI_ndhG_rpl32_ccsA_ndhD_psaC_ndhE_ndhG_ndhI_ndhA_ndhH	1
atpA_atpF_atpH_atpI_rps2_petN_psbM_psbD_psbC_psbZ_rbcL_atpB_atpE_ndhC_ndhK_ndhJ_rps4_psaI_ycf4_cemA_petA_psbJ_psbL_psbF_psbE_petL_petG_psaJ_rpl33_rpl20_rps12_clpP_psbB_psbT_psbN_psbH_petB_petD_rpoA_rps11_rps14_ycf3_rpl36_rps8_rpl14_rpl16_rps3_rpl22_rps19_rpl2_rpl23_rps7_ndhB_ycf1_rps15_ndhH_ndhA_ndhI_ndhG_rpl32_ccsA_ndhD_psaC_ndhE_ndhG_ndhI_ndhA_ndhH_rps15	1
atpA_atpF_atpH_atpI_rps2_petN_psbM_psbD_psbC_psbZ_rbcL_atpB_atpE_ndhC_ndhK_ndhJ_rps4_psaI_ycf4_cemA_petA_psbJ_psbL_psbF_psbE_petL_petG_psaJ_rpl33_rpl20_rps12_clpP_psbB_psbT_psbN_psbH_petB_petD_rpoA_rps11_rps14_ycf3_rpl36_rps8_rpl14_rpl16_rps3_rpl22_rps19_rpl2_rpl23_rps7_ndhB_ycf1_rps15_ndhH_ndhA_ndhI_ndhG_rpl32_ccsA_ndhD_psaC_ndhE_ndhG_ndhI_ndhA_ndhH_rps15_ycf1	1
atpA_atpF_atpH_atpI_rps2_petN_psbM_psbD_psbC_psbZ_rbcL_atpB_atpE_ndhC_ndhK_ndhJ_rps4_psaI_ycf4_cemA_petA_psbJ_psbL_psbF_psbE_petL_petG_psaJ_rpl33_rpl20_rps12_clpP_psbB_psbT_psbN_psbH_petB_petD_rpoA_rps11_rps14_ycf3_rpl36_rps8_rpl14_rpl16_rps3_rpl22_rps19_rpl2_rpl23_rps7_ndhB_ycf1_rps15_ndhH_ndhA_ndhI_ndhG_rpl32_ccsA_ndhD_psaC_ndhE_ndhG_ndhI_ndhA_ndhH_rps15_ycf1_ndhB	1
atpA_atpF_atpH_atpI_rps2_petN_psbM_psbD_psbC_psbZ_rbcL_atpB_atpE_ndhC_ndhK_ndhJ_rps4_psaI_ycf4_cemA_petA_psbJ_psbL_psbF_psbE_petL_petG_psaJ_rpl33_rpl20_rps12_clpP_psbB_psbT_psbN_psbH_petB_petD_rpoA_rps11_rps14_ycf3_rpl36_rps8_rpl14_rpl16_rps3_rpl22_rps19_rpl2_rpl23_rps7_ndhB_ycf1_rps15_ndhH_ndhA_ndhI_ndhG_rpl32_ccsA_ndhD_psaC_ndhE_ndhG_ndhI_ndhA_ndhH_rps15_ycf1_ndhB_rps7	1
atpA_atpF_atpH_atpI_rps2_petN_psbM_psbD_psbC_psbZ_rbcL_atpB_atpE_ndhC_ndhK_ndhJ_rps4_psaI_ycf4_cemA_petA_psbJ_psbL_psbF_psbE_petL_petG_psaJ_rpl33_rpl20_rps12_clpP_psbB_psbT_psbN_psbH_petB_petD_rpoA_rps11_rps14_ycf3_rpl36_rps8_rpl14_rpl16_rps3_rpl22_rps19_rpl2_rpl23_rps7_ndhB_ycf1_rps15_ndhH_ndhA_ndhI_ndhG_rpl32_ccsA_ndhD_psaC_ndhE_ndhG_ndhI_ndhA_ndhH_rps15_ycf1_ndhB_rps7_rps12	1
atpA_atpF_atpH_atpI_rps2_petN_psbM_psbD_psbC_psbZ_rbcL_atpB_atpE_ndhC_ndhK_ndhJ_rps4_psaI_ycf4_cemA_petA_psbJ_psbL_psbF_psbE_petL_petG_psaJ_rpl33_rpl20_rps12_clpP_psbB_psbT_psbN_psbH_petB_petD_rpoA_rps11_rps14_ycf3_rpl36_rps8_rpl14_rpl16_rps3_rpl22_rps19_rpl2_rpl23_rps7_ndhB_ycf1_rps15_ndhH_ndhA_ndhI_ndhG_rpl32_ccsA_ndhD_psaC_ndhE_ndhG_ndhI_ndhA_ndhH_rps15_ycf1_ndhB_rps7_rps12_rpl23	1
atpA_atpF_atpH_atpI_rps2_petN_psbM_psbD_psbC_psbZ_rbcL_atpB_atpE_ndhC_ndhK_ndhJ_rps4_psaI_ycf4_cemA_petA_psbJ_psbL_psbF_psbE_petL_petG_psaJ_rpl33_rpl20_rps12_clpP_psbB_psbT_psbN_psbH_petB_petD_rpoA_rps11_rps14_ycf3_rpl36_rps8_rpl14_rpl16_rps3_rpl22_rps19_rpl2_rpl23_rps7_ndhB_ycf1_rps15_ndhH_ndhA_ndhI_ndhG_rpl32_ccsA_ndhD_psaC_ndhE_ndhG_ndhI_ndhA_ndhH_rps15_ycf1_ndhB_rps7_rps12_rpl23_rpl2	1
atpA_atpF_atpH_atpI_rps2_petN_psbM_psbD_psbC_psbZ_rbcL_atpB_atpE_ndhC_ndhK_ndhJ_rps4_psaI_ycf4_cemA_petA_psbJ_psbL_psbF_psbE_petL_petG_psaJ_rpl33_rpl20_rps12_clpP_psbB_psbT_psbN_psbH_petB_petD_rpoA_rps11_rps14_ycf3_rpl36_rps8_rpl14_rpl16_rps3_rpl22_rps19_rpl2_rpl23_rps7_ndhB_ycf1_rps15_ndhH_ndhA_ndhI_ndhG_rpl32_ccsA_ndhD_psaC_ndhE_ndhG_ndhI_ndhA_ndhH_rps15_ycf1_ndhB_rps7_rps12_rpl23_rpl2_rps19	1
atpA_atpF_atpH_atpI_rps2_petN_psbM_psbD_psbC_psbZ_rbcL_atpB_atpE_ndhC_ndhK_ndhJ_rps4_ycf4	3
atpA_atpF_atpH_atpI_rps2_petN_psbM_psbD_psbC_psbZ_rbcL_atpB_atpE_ndhC_ndhK_ndhJ_rps4_ycf4_cemA	2
atpA_atpF_atpH_atpI_rps2_petN_psbM_psbD_psbC_psbZ_rbcL_atpB_atpE_ndhC_ndhK_ndhJ_rps4_ycf4_cemA_petA	2
atpA_atpF_atpH_atpI_rps2_petN_psbM_psbD_psbC_psbZ_rbcL_atpB_atpE_ndhC_ndhK_ndhJ_rps4_ycf4_cemA_petA_psbJ	2
atpA_atpF_atpH_atpI_rps2_petN_psbM_psbD_psbC_psbZ_rbcL_atpB_atpE_ndhC_ndhK_ndhJ_rps4_ycf4_cemA_petA_psbJ_psbL	2
atpA_atpF_atpH_atpI_rps2_petN_psbM_psbD_psbC_psbZ_rbcL_atpB_atpE_ndhC_ndhK_ndhJ_rps4_ycf4_cemA_petA_psbJ_psbL_psbF	2
atpA_atpF_atpH_atpI_rps2_petN_psbM_psbD_psbC_psbZ_rbcL_atpB_atpE_ndhC_ndhK_ndhJ_rps4_ycf4_cemA_petA_psbJ_psbL_psbF_psbE	2
atpA_atpF_atpH_atpI_rps2_petN_psbM_psbD_psbC_psbZ_rbcL_atpB_atpE_ndhC_ndhK_ndhJ_rps4_ycf4_cemA_petA_psbJ_psbL_psbF_psbE_petL	2
atpA_atpF_atpH_atpI_rps2_petN_psbM_psbD_psbC_psbZ_rbcL_atpB_atpE_ndhC_ndhK_ndhJ_rps4_ycf4_cemA_petA_psbJ_psbL_psbF_psbE_petL_petG	2
atpA_atpF_atpH_atpI_rps2_petN_psbM_psbD_psbC_psbZ_rbcL_atpB_atpE_ndhC_ndhK_ndhJ_rps4_ycf4_cemA_petA_psbJ_psbL_psbF_psbE_petL_petG_psaJ	2
atpA_atpF_atpH_atpI_rps2_petN_psbM_psbD_psbC_psbZ_rbcL_atpB_atpE_ndhC_ndhK_ndhJ_rps4_ycf4_cemA_petA_psbJ_psbL_psbF_psbE_petL_petG_psaJ_rpl33	2
atpA_atpF_atpH_atpI_rps2_petN_psbM_psbD_psbC_psbZ_rbcL_atpB_atpE_ndhC_ndhK_ndhJ_rps4_ycf4_cemA_petA_psbJ_psbL_psbF_psbE_petL_petG_psaJ_rpl33_rpl20	2
atpA_atpF_atpH_atpI_rps2_petN_psbM_psbD_psbC_psbZ_rbcL_atpB_atpE_ndhC_ndhK_ndhJ_rps4_ycf4_cemA_petA_psbJ_psbL_psbF_psbE_petL_petG_psaJ_rpl33_rpl20_psbB	2
atpA_atpF_atpH_atpI_rps2_petN_psbM_psbD_psbC_psbZ_rbcL_atpB_atpE_ndhC_ndhK_ndhJ_rps4_ycf4_cemA_petA_psbJ_psbL_psbF_psbE_petL_petG_psaJ_rpl33_rpl20_psbB_psbT	2
atpA_atpF_atpH_atpI_rps2_petN_psbM_psbD_psbC_psbZ_rbcL_atpB_atpE_ndhC_ndhK_ndhJ_rps4_ycf4_cemA_petA_psbJ_psbL_psbF_psbE_petL_petG_psaJ_rpl33_rpl20_psbB_psbT_psbN	2
atpA_atpF_atpH_atpI_rps2_petN_psbM_psbD_psbC_psbZ_rbcL_atpB_atpE_ndhC_ndhK_ndhJ_rps4_ycf4_cemA_petA_psbJ_psbL_psbF_psbE_petL_petG_psaJ_rpl33_rpl20_psbB_psbT_psbN_psbH	2
atpA_atpF_atpH_atpI_rps2_petN_psbM_psbD_psbC_psbZ_rbcL_atpB_atpE_ndhC_ndhK_ndhJ_rps4_ycf4_cemA_petA_psbJ_psbL_psbF_psbE_petL_petG_psaJ_rpl33_rpl20_psbB_psbT_psbN_psbH_petB	2
atpA_atpF_atpH_atpI_rps2_petN_psbM_psbD_psbC_psbZ_rbcL_atpB_atpE_ndhC_ndhK_ndhJ_rps4_ycf4_cemA_petA_psbJ_psbL_psbF_psbE_petL_petG_psaJ_rpl33_rpl20_psbB_psbT_psbN_psbH_petB_petD	2
atpA_atpF_atpH_atpI_rps2_petN_psbM_psbD_psbC_psbZ_rbcL_atpB_atpE_ndhC_ndhK_ndhJ_rps4_ycf4_cemA_petA_psbJ_psbL_psbF_psbE_petL_petG_psaJ_rpl33_rpl20_psbB_psbT_psbN_psbH_petB_petD_rps11	2
atpA_atpF_atpH_atpI_rps2_petN_psbM_psbD_psbC_psbZ_rbcL_atpB_atpE_ndhC_ndhK_ndhJ_rps4_ycf4_cemA_petA_psbJ_psbL_psbF_psbE_petL_petG_psaJ_rpl33_rpl20_psbB_psbT_psbN_psbH_petB_petD_rps11_rps14	1
atpA_atpF_atpH_atpI_rps2_petN_psbM_psbD_psbC_psbZ_rbcL_atpB_atpE_ndhC_ndhK_ndhJ_rps4_ycf4_cemA_petA_psbJ_psbL_psbF_psbE_petL_petG_psaJ_rpl33_rpl20_psbB_psbT_psbN_psbH_petB_petD_rps11_rps14_ycf3	1
atpA_atpF_atpH_atpI_rps2_petN_psbM_psbD_psbC_psbZ_rbcL_atpB_atpE_ndhC_ndhK_ndhJ_rps4_ycf4_cemA_petA_psbJ_psbL_psbF_psbE_petL_petG_psaJ_rpl33_rpl20_psbB_psbT_psbN_psbH_petB_petD_rps11_rps14_ycf3_rpl36	1
atpA_atpF_atpH_atpI_rps2_petN_psbM_psbD_psbC_psbZ_rbcL_atpB_atpE_ndhC_ndhK_ndhJ_rps4_ycf4_cemA_petA_psbJ_psbL_psbF_psbE_petL_petG_psaJ_rpl33_rpl20_psbB_psbT_psbN_psbH_petB_petD_rps11_rps14_ycf3_rpl36_rps8	1
atpA_atpF_atpH_atpI_rps2_petN_psbM_psbD_psbC_psbZ_rbcL_atpB_atpE_ndhC_ndhK_ndhJ_rps4_ycf4_cemA_petA_psbJ_psbL_psbF_psbE_petL_petG_psaJ_rpl33_rpl20_psbB_psbT_psbN_psbH_petB_petD_rps11_rps14_ycf3_rpl36_rps8_rpl14	1
atpA_atpF_atpH_atpI_rps2_petN_psbM_psbD_psbC_psbZ_rbcL_atpB_atpE_ndhC_ndhK_ndhJ_rps4_ycf4_cemA_petA_psbJ_psbL_psbF_psbE_petL_petG_psaJ_rpl33_rpl20_psbB_psbT_psbN_psbH_petB_petD_rps11_rps14_ycf3_rpl36_rps8_rpl14_rpl16	1
atpA_atpF_atpH_atpI_rps2_petN_psbM_psbD_psbC_psbZ_rbcL_atpB_atpE_ndhC_ndhK_ndhJ_rps4_ycf4_cemA_petA_psbJ_psbL_psbF_psbE_petL_petG_psaJ_rpl33_rpl20_psbB_psbT_psbN_psbH_petB_petD_rps11_rps14_ycf3_rpl36_rps8_rpl14_rpl16_rpl2	1
atpA_atpF_atpH_atpI_rps2_petN_psbM_psbD_psbC_psbZ_rbcL_atpB_atpE_ndhC_ndhK_ndhJ_rps4_ycf4_cemA_petA_psbJ_psbL_psbF_psbE_petL_petG_psaJ_rpl33_rpl20_psbB_psbT_psbN_psbH_petB_petD_rps11_rps14_ycf3_rpl36_rps8_rpl14_rpl16_rpl2_rpl23	1
atpA_atpF_atpH_atpI_rps2_petN_psbM_psbD_psbC_psbZ_rbcL_atpB_atpE_ndhC_ndhK_ndhJ_rps4_ycf4_cemA_petA_psbJ_psbL_psbF_psbE_petL_petG_psaJ_rpl33_rpl20_psbB_psbT_psbN_psbH_petB_petD_rps11_rps14_ycf3_rpl36_rps8_rpl14_rpl16_rpl2_rpl23_rps12	1
atpA_atpF_atpH_atpI_rps2_petN_psbM_psbD_psbC_psbZ_rbcL_atpB_atpE_ndhC_ndhK_ndhJ_rps4_ycf4_cemA_petA_psbJ_psbL_psbF_psbE_petL_petG_psaJ_rpl33_rpl20_psbB_psbT_psbN_psbH_petB_petD_rps11_rps14_ycf3_rpl36_rps8_rpl14_rpl16_rpl2_rpl23_rps12_ndhB	1
atpA_atpF_atpH_atpI_rps2_petN_psbM_psbD_psbC_psbZ_rbcL_atpB_atpE_ndhC_ndhK_ndhJ_rps4_ycf4_cemA_petA_psbJ_psbL_psbF_psbE_petL_petG_psaJ_rpl33_rpl20_psbB_psbT_psbN_psbH_petB_petD_rps11_rps14_ycf3_rpl36_rps8_rpl14_rpl16_rpl2_rpl23_rps12_ndhB_rps15	1
atpA_atpF_atpH_atpI_rps2_petN_psbM_psbD_psbC_psbZ_rbcL_atpB_atpE_ndhC_ndhK_ndhJ_rps4_ycf4_cemA_petA_psbJ_psbL_psbF_psbE_petL_petG_psaJ_rpl33_rpl20_psbB_psbT_psbN_psbH_petB_petD_rps11_rps14_ycf3_rpl36_rps8_rpl14_rpl16_rpl2_rpl23_rps12_ndhB_rps15_ndhH	1
atpA_atpF_atpH_atpI_rps2_petN_psbM_psbD_psbC_psbZ_rbcL_atpB_atpE_ndhC_ndhK_ndhJ_rps4_ycf4_cemA_petA_psbJ_psbL_psbF_psbE_petL_petG_psaJ_rpl33_rpl20_psbB_psbT_psbN_psbH_petB_petD_rps11_rps14_ycf3_rpl36_rps8_rpl14_rpl16_rpl2_rpl23_rps12_ndhB_rps15_ndhH_ndhA	1
atpA_atpF_atpH_atpI_rps2_petN_psbM_psbD_psbC_psbZ_rbcL_atpB_atpE_ndhC_ndhK_ndhJ_rps4_ycf4_cemA_petA_psbJ_psbL_psbF_psbE_petL_petG_psaJ_rpl33_rpl20_psbB_psbT_psbN_psbH_petB_petD_rps11_rps14_ycf3_rpl36_rps8_rpl14_rpl16_rpl2_rpl23_rps12_ndhB_rps15_ndhH_ndhA_ndhI	1
atpA_atpF_atpH_atpI_rps2_petN_psbM_psbD_psbC_psbZ_rbcL_atpB_atpE_ndhC_ndhK_ndhJ_rps4_ycf4_cemA_petA_psbJ_psbL_psbF_psbE_petL_petG_psaJ_rpl33_rpl20_psbB_psbT_psbN_psbH_petB_petD_rps11_rps14_ycf3_rpl36_rps8_rpl14_rpl16_rpl2_rpl23_rps12_ndhB_rps15_ndhH_ndhA_ndhI_ndhG	1
atpA_atpF_atpH_atpI_rps2_petN_psbM_psbD_psbC_psbZ_rbcL_atpB_atpE_ndhC_ndhK_ndhJ_rps4_ycf4_cemA_petA_psbJ_psbL_psbF_psbE_petL_petG_psaJ_rpl33_rpl20_psbB_psbT_psbN_psbH_petB_petD_rps11_rps14_ycf3_rpl36_rps8_rpl14_rpl16_rpl2_rpl23_rps12_ndhB_rps15_ndhH_ndhA_ndhI_ndhG_rpl32	1
atpA_atpF_atpH_atpI_rps2_petN_psbM_psbD_psbC_psbZ_rbcL_atpB_atpE_ndhC_ndhK_ndhJ_rps4_ycf4_cemA_petA_psbJ_psbL_psbF_psbE_petL_petG_psaJ_rpl33_rpl20_psbB_psbT_psbN_psbH_petB_petD_rps11_rps14_ycf3_rpl36_rps8_rpl14_rpl16_rpl2_rpl23_rps12_ndhB_rps15_ndhH_ndhA_ndhI_ndhG_rpl32_ndhD	1
atpA_atpF_atpH_atpI_rps2_petN_psbM_psbD_psbC_psbZ_rbcL_atpB_atpE_ndhC_ndhK_ndhJ_rps4_ycf4_cemA_petA_psbJ_psbL_psbF_psbE_petL_petG_psaJ_rpl33_rpl20_psbB_psbT_psbN_psbH_petB_petD_rps11_rps14_ycf3_rpl36_rps8_rpl14_rpl16_rpl2_rpl23_rps12_ndhB_rps15_ndhH_ndhA_ndhI_ndhG_rpl32_ndhD_psaC	1
atpA_atpF_atpH_atpI_rps2_petN_psbM_psbD_psbC_psbZ_rbcL_atpB_atpE_ndhC_ndhK_ndhJ_rps4_ycf4_cemA_petA_psbJ_psbL_psbF_psbE_petL_petG_psaJ_rpl33_rpl20_psbB_psbT_psbN_psbH_petB_petD_rps11_rps14_ycf3_rpl36_rps8_rpl14_rpl16_rpl2_rpl23_rps12_ndhB_rps15_ndhH_ndhA_ndhI_ndhG_rpl32_ndhD_psaC_ndhE	1
atpA_atpF_atpH_atpI_rps2_petN_psbM_psbD_psbC_psbZ_rbcL_atpB_atpE_ndhC_ndhK_ndhJ_rps4_ycf4_cemA_petA_psbJ_psbL_psbF_psbE_petL_petG_psaJ_rpl33_rpl20_psbB_psbT_psbN_psbH_petB_petD_rps11_rps14_ycf3_rpl36_rps8_rpl14_rpl16_rpl2_rpl23_rps12_ndhB_rps15_ndhH_ndhA_ndhI_ndhG_rpl32_ndhD_psaC_ndhE_ndhG	1
atpA_atpF_atpH_atpI_rps2_petN_psbM_psbD_psbC_psbZ_rbcL_atpB_atpE_ndhC_ndhK_ndhJ_rps4_ycf4_cemA_petA_psbJ_psbL_psbF_psbE_petL_petG_psaJ_rpl33_rpl20_psbB_psbT_psbN_psbH_petB_petD_rps11_rps14_ycf3_rpl36_rps8_rpl14_rpl16_rpl2_rpl23_rps12_ndhB_rps15_ndhH_ndhA_ndhI_ndhG_rpl32_ndhD_psaC_ndhE_ndhG_ndhI	1
atpA_atpF_atpH_atpI_rps2_petN_psbM_psbD_psbC_psbZ_rbcL_atpB_atpE_ndhC_ndhK_ndhJ_rps4_ycf4_cemA_petA_psbJ_psbL_psbF_psbE_petL_petG_psaJ_rpl33_rpl20_psbB_psbT_psbN_psbH_petB_petD_rps11_rps14_ycf3_rpl36_rps8_rpl14_rpl16_rpl2_rpl23_rps12_ndhB_rps15_ndhH_ndhA_ndhI_ndhG_rpl32_ndhD_psaC_ndhE_ndhG_ndhI_ndhA	1
atpA_atpF_atpH_atpI_rps2_petN_psbM_psbD_psbC_psbZ_rbcL_atpB_atpE_ndhC_ndhK_ndhJ_rps4_ycf4_cemA_petA_psbJ_psbL_psbF_psbE_petL_petG_psaJ_rpl33_rpl20_psbB_psbT_psbN_psbH_petB_petD_rps11_rps14_ycf3_rpl36_rps8_rpl14_rpl16_rpl2_rpl23_rps12_ndhB_rps15_ndhH_ndhA_ndhI_ndhG_rpl32_ndhD_psaC_ndhE_ndhG_ndhI_ndhA_ndhH	1
atpA_atpF_atpH_atpI_rps2_petN_psbM_psbD_psbC_psbZ_rbcL_atpB_atpE_ndhC_ndhK_ndhJ_rps4_ycf4_cemA_petA_psbJ_psbL_psbF_psbE_petL_petG_psaJ_rpl33_rpl20_psbB_psbT_psbN_psbH_petB_petD_rps11_rps14_ycf3_rpl36_rps8_rpl14_rpl16_rpl2_rpl23_rps12_ndhB_rps15_ndhH_ndhA_ndhI_ndhG_rpl32_ndhD_psaC_ndhE_ndhG_ndhI_ndhA_ndhH_rps15	1
atpA_atpF_atpH_atpI_rps2_petN_psbM_psbD_psbC_psbZ_rbcL_atpB_atpE_ndhC_ndhK_ndhJ_rps4_ycf4_cemA_petA_psbJ_psbL_psbF_psbE_petL_petG_psaJ_rpl33_rpl20_psbB_psbT_psbN_psbH_petB_petD_rps11_rps14_ycf3_rpl36_rps8_rpl14_rpl16_rpl2_rpl23_rps12_ndhB_rps15_ndhH_ndhA_ndhI_ndhG_rpl32_ndhD_psaC_ndhE_ndhG_ndhI_ndhA_ndhH_rps15_ndhB	1
atpA_atpF_atpH_atpI_rps2_petN_psbM_psbD_psbC_psbZ_rbcL_atpB_atpE_ndhC_ndhK_ndhJ_rps4_ycf4_cemA_petA_psbJ_psbL_psbF_psbE_petL_petG_psaJ_rpl33_rpl20_psbB_psbT_psbN_psbH_petB_petD_rps11_rps14_ycf3_rpl36_rps8_rpl14_rpl16_rpl2_rpl23_rps12_ndhB_rps15_ndhH_ndhA_ndhI_ndhG_rpl32_ndhD_psaC_ndhE_ndhG_ndhI_ndhA_ndhH_rps15_ndhB_rps12	1
atpA_atpF_atpH_atpI_rps2_petN_psbM_psbD_psbC_psbZ_rbcL_atpB_atpE_ndhC_ndhK_ndhJ_rps4_ycf4_cemA_petA_psbJ_psbL_psbF_psbE_petL_petG_psaJ_rpl33_rpl20_psbB_psbT_psbN_psbH_petB_petD_rps11_rps14_ycf3_rpl36_rps8_rpl14_rpl16_rpl2_rpl23_rps12_ndhB_rps15_ndhH_ndhA_ndhI_ndhG_rpl32_ndhD_psaC_ndhE_ndhG_ndhI_ndhA_ndhH_rps15_ndhB_rps12_rpl23	1
atpA_atpF_atpH_atpI_rps2_petN_psbM_psbD_psbC_psbZ_rbcL_atpB_atpE_ndhC_ndhK_ndhJ_rps4_ycf4_cemA_petA_psbJ_psbL_psbF_psbE_petL_petG_psaJ_rpl33_rpl20_psbB_psbT_psbN_psbH_petB_petD_rps11_rps14_ycf3_rpl36_rps8_rpl14_rpl16_rpl2_rpl23_rps12_ndhB_rps15_ndhH_ndhA_ndhI_ndhG_rpl32_ndhD_psaC_ndhE_ndhG_ndhI_ndhA_ndhH_rps15_ndhB_rps12_rpl23_rpl2	1
atpA_atpF_atpH_atpI_rps2_petN_psbM_psbD_psbC_psbZ_rbcL_atpB_atpE_ndhC_ndhK_ndhJ_rps4_ycf4_cemA_petA_psbJ_psbL_psbF_psbE_petL_petG_psaJ_rpl33_rpl20_psbB_psbT_psbN_psbH_petB_petD_rps11_ycf3	1
atpA_atpF_atpH_atpI_rps2_petN_psbM_psbD_psbC_psbZ_rbcL_atpB_atpE_ndhC_ndhK_ndhJ_rps4_ycf4_cemA_petA_psbJ_psbL_psbF_psbE_petL_petG_psaJ_rpl33_rpl20_psbB_psbT_psbN_psbH_petB_petD_rps11_ycf3_rpl36	1
atpA_atpF_atpH_atpI_rps2_petN_psbM_psbD_psbC_psbZ_rbcL_atpB_atpE_ndhC_ndhK_ndhJ_rps4_ycf4_cemA_petA_psbJ_psbL_psbF_psbE_petL_petG_psaJ_rpl33_rpl20_psbB_psbT_psbN_psbH_petB_petD_rps11_ycf3_rpl36_rps8	1
atpA_atpF_atpH_atpI_rps2_petN_psbM_psbD_psbC_psbZ_rbcL_atpB_atpE_ndhC_ndhK_ndhJ_rps4_ycf4_cemA_petA_psbJ_psbL_psbF_psbE_petL_petG_psaJ_rpl33_rpl20_psbB_psbT_psbN_psbH_petB_petD_rps11_ycf3_rpl36_rps8_rpl14	1
atpA_atpF_atpH_atpI_rps2_petN_psbM_psbD_psbC_psbZ_rbcL_atpB_atpE_ndhC_ndhK_ndhJ_rps4_ycf4_cemA_petA_psbJ_psbL_psbF_psbE_petL_petG_psaJ_rpl33_rpl20_psbB_psbT_psbN_psbH_petB_petD_rps11_ycf3_rpl36_rps8_rpl14_rpl16	1
atpA_atpF_atpH_atpI_rps2_petN_psbM_psbD_psbC_psbZ_rbcL_atpB_atpE_ndhC_ndhK_ndhJ_rps4_ycf4_cemA_petA_psbJ_psbL_psbF_psbE_petL_petG_psaJ_rpl33_rpl20_psbB_psbT_psbN_psbH_petB_petD_rps11_ycf3_rpl36_rps8_rpl14_rpl16_rpl2	1
atpA_atpF_atpH_atpI_rps2_petN_psbM_psbD_psbC_psbZ_rbcL_atpB_atpE_ndhC_ndhK_ndhJ_rps4_ycf4_cemA_petA_psbJ_psbL_psbF_psbE_petL_petG_psaJ_rpl33_rpl20_psbB_psbT_psbN_psbH_petB_petD_rps11_ycf3_rpl36_rps8_rpl14_rpl16_rpl2_rps12	1
atpA_atpF_atpH_atpI_rps2_petN_psbM_psbD_psbC_psbZ_rbcL_atpB_atpE_ndhC_ndhK_ndhJ_rps4_ycf4_cemA_petA_psbJ_psbL_psbF_psbE_petL_petG_psaJ_rpl33_rpl20_psbB_psbT_psbN_psbH_petB_petD_rps11_ycf3_rpl36_rps8_rpl14_rpl16_rpl2_rps12_ndhB	1
atpA_atpF_atpH_atpI_rps2_petN_psbM_psbD_psbC_psbZ_rbcL_atpB_atpE_ndhC_ndhK_ndhJ_rps4_ycf4_cemA_petA_psbJ_psbL_psbF_psbE_petL_petG_psaJ_rpl33_rpl20_psbB_psbT_psbN_psbH_petB_petD_rps11_ycf3_rpl36_rps8_rpl14_rpl16_rpl2_rps12_ndhB_rps15	1
atpA_atpF_atpH_atpI_rps2_petN_psbM_psbD_psbC_psbZ_rbcL_atpB_atpE_ndhC_ndhK_ndhJ_rps4_ycf4_cemA_petA_psbJ_psbL_psbF_psbE_petL_petG_psaJ_rpl33_rpl20_psbB_psbT_psbN_psbH_petB_petD_rps11_ycf3_rpl36_rps8_rpl14_rpl16_rpl2_rps12_ndhB_rps15_ndhH	1
atpA_atpF_atpH_atpI_rps2_petN_psbM_psbD_psbC_psbZ_rbcL_atpB_atpE_ndhC_ndhK_ndhJ_rps4_ycf4_cemA_petA_psbJ_psbL_psbF_psbE_petL_petG_psaJ_rpl33_rpl20_psbB_psbT_psbN_psbH_petB_petD_rps11_ycf3_rpl36_rps8_rpl14_rpl16_rpl2_rps12_ndhB_rps15_ndhH_ndhA	1
atpA_atpF_atpH_atpI_rps2_petN_psbM_psbD_psbC_psbZ_rbcL_atpB_atpE_ndhC_ndhK_ndhJ_rps4_ycf4_cemA_petA_psbJ_psbL_psbF_psbE_petL_petG_psaJ_rpl33_rpl20_psbB_psbT_psbN_psbH_petB_petD_rps11_ycf3_rpl36_rps8_rpl14_rpl16_rpl2_rps12_ndhB_rps15_ndhH_ndhA_ndhI	1
atpA_atpF_atpH_atpI_rps2_petN_psbM_psbD_psbC_psbZ_rbcL_atpB_atpE_ndhC_ndhK_ndhJ_rps4_ycf4_cemA_petA_psbJ_psbL_psbF_psbE_petL_petG_psaJ_rpl33_rpl20_psbB_psbT_psbN_psbH_petB_petD_rps11_ycf3_rpl36_rps8_rpl14_rpl16_rpl2_rps12_ndhB_rps15_ndhH_ndhA_ndhI_ndhG	1
atpA_atpF_atpH_atpI_rps2_petN_psbM_psbD_psbC_psbZ_rbcL_atpB_atpE_ndhC_ndhK_ndhJ_rps4_ycf4_cemA_petA_psbJ_psbL_psbF_psbE_petL_petG_psaJ_rpl33_rpl20_psbB_psbT_psbN_psbH_petB_petD_rps11_ycf3_rpl36_rps8_rpl14_rpl16_rpl2_rps12_ndhB_rps15_ndhH_ndhA_ndhI_ndhG_rpl32	1
atpA_atpF_atpH_atpI_rps2_petN_psbM_psbD_psbC_psbZ_rbcL_atpB_atpE_ndhC_ndhK_ndhJ_rps4_ycf4_cemA_petA_psbJ_psbL_psbF_psbE_petL_petG_psaJ_rpl33_rpl20_psbB_psbT_psbN_psbH_petB_petD_rps11_ycf3_rpl36_rps8_rpl14_rpl16_rpl2_rps12_ndhB_rps15_ndhH_ndhA_ndhI_ndhG_rpl32_ndhD	1
atpA_atpF_atpH_atpI_rps2_petN_psbM_psbD_psbC_psbZ_rbcL_atpB_atpE_ndhC_ndhK_ndhJ_rps4_ycf4_cemA_petA_psbJ_psbL_psbF_psbE_petL_petG_psaJ_rpl33_rpl20_psbB_psbT_psbN_psbH_petB_petD_rps11_ycf3_rpl36_rps8_rpl14_rpl16_rpl2_rps12_ndhB_rps15_ndhH_ndhA_ndhI_ndhG_rpl32_ndhD_psaC	1
atpA_atpF_atpH_atpI_rps2_petN_psbM_psbD_psbC_psbZ_rbcL_atpB_atpE_ndhC_ndhK_ndhJ_rps4_ycf4_cemA_petA_psbJ_psbL_psbF_psbE_petL_petG_psaJ_rpl33_rpl20_psbB_psbT_psbN_psbH_petB_petD_rps11_ycf3_rpl36_rps8_rpl14_rpl16_rpl2_rps12_ndhB_rps15_ndhH_ndhA_ndhI_ndhG_rpl32_ndhD_psaC_ndhE	1
atpA_atpF_atpH_atpI_rps2_petN_psbM_psbD_psbC_psbZ_rbcL_atpB_atpE_ndhC_ndhK_ndhJ_rps4_ycf4_cemA_petA_psbJ_psbL_psbF_psbE_petL_petG_psaJ_rpl33_rpl20_psbB_psbT_psbN_psbH_petB_petD_rps11_ycf3_rpl36_rps8_rpl14_rpl16_rpl2_rps12_ndhB_rps15_ndhH_ndhA_ndhI_ndhG_rpl32_ndhD_psaC_ndhE_ndhG	1
atpA_atpF_atpH_atpI_rps2_petN_psbM_psbD_psbC_psbZ_rbcL_atpB_atpE_ndhC_ndhK_ndhJ_rps4_ycf4_cemA_petA_psbJ_psbL_psbF_psbE_petL_petG_psaJ_rpl33_rpl20_psbB_psbT_psbN_psbH_petB_petD_rps11_ycf3_rpl36_rps8_rpl14_rpl16_rpl2_rps12_ndhB_rps15_ndhH_ndhA_ndhI_ndhG_rpl32_ndhD_psaC_ndhE_ndhG_ndhI	1
atpA_atpF_atpH_atpI_rps2_petN_psbM_psbD_psbC_psbZ_rbcL_atpB_atpE_ndhC_ndhK_ndhJ_rps4_ycf4_cemA_petA_psbJ_psbL_psbF_psbE_petL_petG_psaJ_rpl33_rpl20_psbB_psbT_psbN_psbH_petB_petD_rps11_ycf3_rpl36_rps8_rpl14_rpl16_rpl2_rps12_ndhB_rps15_ndhH_ndhA_ndhI_ndhG_rpl32_ndhD_psaC_ndhE_ndhG_ndhI_ndhA	1
atpA_atpF_atpH_atpI_rps2_petN_psbM_psbD_psbC_psbZ_rbcL_atpB_atpE_ndhC_ndhK_ndhJ_rps4_ycf4_cemA_petA_psbJ_psbL_psbF_psbE_petL_petG_psaJ_rpl33_rpl20_psbB_psbT_psbN_psbH_petB_petD_rps11_ycf3_rpl36_rps8_rpl14_rpl16_rpl2_rps12_ndhB_rps15_ndhH_ndhA_ndhI_ndhG_rpl32_ndhD_psaC_ndhE_ndhG_ndhI_ndhA_ndhH	1
atpA_atpF_atpH_atpI_rps2_petN_psbM_psbD_psbC_psbZ_rbcL_atpB_atpE_ndhC_ndhK_ndhJ_rps4_ycf4_cemA_petA_psbJ_psbL_psbF_psbE_petL_petG_psaJ_rpl33_rpl20_psbB_psbT_psbN_psbH_petB_petD_rps11_ycf3_rpl36_rps8_rpl14_rpl16_rpl2_rps12_ndhB_rps15_ndhH_ndhA_ndhI_ndhG_rpl32_ndhD_psaC_ndhE_ndhG_ndhI_ndhA_ndhH_rps15	1
atpA_atpF_atpH_atpI_rps2_petN_psbM_psbD_psbC_psbZ_rbcL_atpB_atpE_ndhC_ndhK_ndhJ_rps4_ycf4_cemA_petA_psbJ_psbL_psbF_psbE_petL_petG_psaJ_rpl33_rpl20_psbB_psbT_psbN_psbH_petB_petD_rps11_ycf3_rpl36_rps8_rpl14_rpl16_rpl2_rps12_ndhB_rps15_ndhH_ndhA_ndhI_ndhG_rpl32_ndhD_psaC_ndhE_ndhG_ndhI_ndhA_ndhH_rps15_ndhB	1
atpA_atpF_atpH_atpI_rps2_petN_psbM_psbD_psbC_psbZ_rbcL_atpB_atpE_ndhC_ndhK_ndhJ_rps4_ycf4_cemA_petA_psbJ_psbL_psbF_psbE_petL_petG_psaJ_rpl33_rpl20_psbB_psbT_psbN_psbH_petB_petD_rps11_ycf3_rpl36_rps8_rpl14_rpl16_rpl2_rps12_ndhB_rps15_ndhH_ndhA_ndhI_ndhG_rpl32_ndhD_psaC_ndhE_ndhG_ndhI_ndhA_ndhH_rps15_ndhB_rps7	1
atpA_atpF_atpH_atpI_rps2_petN_psbM_psbD_psbC_psbZ_rbcL_atpB_atpE_ndhC_ndhK_ndhJ_rps4_ycf4_cemA_petA_psbJ_psbL_psbF_psbE_petL_petG_psaJ_rpl33_rpl20_psbB_psbT_psbN_psbH_petB_petD_rps11_ycf3_rpl36_rps8_rpl14_rpl16_rpl2_rps12_ndhB_rps15_ndhH_ndhA_ndhI_ndhG_rpl32_ndhD_psaC_ndhE_ndhG_ndhI_ndhA_ndhH_rps15_ndhB_rps7_rps7	1
atpA_atpF_atpH_atpI_rps2_petN_psbM_psbD_psbC_psbZ_rbcL_atpB_atpE_ndhC_ndhK_ndhJ_rps4_ycf4_cemA_petA_psbJ_psbL_psbF_psbE_petL_petG_psaJ_rpl33_rpl20_psbB_psbT_psbN_psbH_petB_petD_rps11_ycf3_rpl36_rps8_rpl14_rpl16_rpl2_rps12_ndhB_rps15_ndhH_ndhA_ndhI_ndhG_rpl32_ndhD_psaC_ndhE_ndhG_ndhI_ndhA_ndhH_rps15_ndhB_rps7_rps7_rps12	1
atpA_atpF_atpH_atpI_rps2_petN_psbM_psbD_psbC_psbZ_rbcL_atpB_atpE_ndhC_ndhK_ndhJ_rps4_ycf4_cemA_petA_psbJ_psbL_psbF_psbE_petL_petG_psaJ_rpl33_rpl20_psbB_psbT_psbN_psbH_petB_petD_rps11_ycf3_rpl36_rps8_rpl14_rpl16_rpl2_rps12_ndhB_rps15_ndhH_ndhA_ndhI_ndhG_rpl32_ndhD_psaC_ndhE_ndhG_ndhI_ndhA_ndhH_rps15_ndhB_rps7_rps7_rps12_rpl23	1
atpA_atpF_atpH_atpI_rps2_petN_psbM_psbD_psbC_psbZ_rbcL_atpB_atpE_ndhC_ndhK_ndhJ_rps4_ycf4_cemA_petA_psbJ_psbL_psbF_psbE_petL_petG_psaJ_rpl33_rpl20_psbB_psbT_psbN_psbH_petB_petD_rps11_ycf3_rpl36_rps8_rpl14_rpl16_rpl2_rps12_ndhB_rps15_ndhH_ndhA_ndhI_ndhG_rpl32_ndhD_psaC_ndhE_ndhG_ndhI_ndhA_ndhH_rps15_ndhB_rps7_rps7_rps12_rpl23_rpl23	1
atpA_atpF_atpH_atpI_rps2_petN_psbM_psbD_psbC_psbZ_rbcL_atpB_atpE_ndhC_ndhK_ndhJ_rps4_ycf4_cemA_petA_psbJ_psbL_psbF_psbE_petL_petG_psaJ_rpl33_rpl20_psbB_psbT_psbN_psbH_petB_petD_rps11_ycf3_rpl36_rps8_rpl14_rpl16_rpl2_rps12_ndhB_rps15_ndhH_ndhA_ndhI_ndhG_rpl32_ndhD_psaC_ndhE_ndhG_ndhI_ndhA_ndhH_rps15_ndhB_rps7_rps7_rps12_rpl23_rpl23_rpl2	1
atpA_atpF_atpH_atpI_rps2_petN_psbM_psbD_psbC_psbZ_rbcL_atpB_atpE_ndhC_ndhK_ndhJ_rps4_ycf4_petA	1
atpA_atpF_atpH_atpI_rps2_petN_psbM_psbD_psbC_psbZ_rbcL_atpB_atpE_ndhC_ndhK_ndhJ_rps4_ycf4_petA_psbJ	1
atpA_atpF_atpH_atpI_rps2_petN_psbM_psbD_psbC_psbZ_rbcL_atpB_atpE_ndhC_ndhK_ndhJ_rps4_ycf4_petA_psbJ_psbL	1
atpA_atpF_atpH_atpI_rps2_petN_psbM_psbD_psbC_psbZ_rbcL_atpB_atpE_ndhC_ndhK_ndhJ_rps4_ycf4_petA_psbJ_psbL_psbF	1
atpA_atpF_atpH_atpI_rps2_petN_psbM_psbD_psbC_psbZ_rbcL_atpB_atpE_ndhC_ndhK_ndhJ_rps4_ycf4_petA_psbJ_psbL_psbF_psbE	1
atpA_atpF_atpH_atpI_rps2_petN_psbM_psbD_psbC_psbZ_rbcL_atpB_atpE_ndhC_ndhK_ndhJ_rps4_ycf4_petA_psbJ_psbL_psbF_psbE_petL	1
atpA_atpF_atpH_atpI_rps2_petN_psbM_psbD_psbC_psbZ_rbcL_atpB_atpE_ndhC_ndhK_ndhJ_rps4_ycf4_petA_psbJ_psbL_psbF_psbE_petL_petG	1
atpA_atpF_atpH_atpI_rps2_petN_psbM_psbD_psbC_psbZ_rbcL_atpB_atpE_ndhC_ndhK_ndhJ_rps4_ycf4_petA_psbJ_psbL_psbF_psbE_petL_petG_psaJ	1
atpA_atpF_atpH_atpI_rps2_petN_psbM_psbD_psbC_psbZ_rbcL_atpB_atpE_ndhC_ndhK_ndhJ_rps4_ycf4_petA_psbJ_psbL_psbF_psbE_petL_petG_psaJ_rpl33	1
atpA_atpF_atpH_atpI_rps2_petN_psbM_psbD_psbC_psbZ_rbcL_atpB_atpE_ndhC_ndhK_ndhJ_rps4_ycf4_petA_psbJ_psbL_psbF_psbE_petL_petG_psaJ_rpl33_rpl20	1
atpA_atpF_atpH_atpI_rps2_petN_psbM_psbD_psbC_psbZ_rbcL_atpB_atpE_ndhC_ndhK_ndhJ_rps4_ycf4_petA_psbJ_psbL_psbF_psbE_petL_petG_psaJ_rpl33_rpl20_psbB	1
atpA_atpF_atpH_atpI_rps2_petN_psbM_psbD_psbC_psbZ_rbcL_atpB_atpE_ndhC_ndhK_ndhJ_rps4_ycf4_petA_psbJ_psbL_psbF_psbE_petL_petG_psaJ_rpl33_rpl20_psbB_psbT	1
atpA_atpF_atpH_atpI_rps2_petN_psbM_psbD_psbC_psbZ_rbcL_atpB_atpE_ndhC_ndhK_ndhJ_rps4_ycf4_petA_psbJ_psbL_psbF_psbE_petL_petG_psaJ_rpl33_rpl20_psbB_psbT_psbN	1
atpA_atpF_atpH_atpI_rps2_petN_psbM_psbD_psbC_psbZ_rbcL_atpB_atpE_ndhC_ndhK_ndhJ_rps4_ycf4_petA_psbJ_psbL_psbF_psbE_petL_petG_psaJ_rpl33_rpl20_psbB_psbT_psbN_psbH	1
atpA_atpF_atpH_atpI_rps2_petN_psbM_psbD_psbC_psbZ_rbcL_atpB_atpE_ndhC_ndhK_ndhJ_rps4_ycf4_petA_psbJ_psbL_psbF_psbE_petL_petG_psaJ_rpl33_rpl20_psbB_psbT_psbN_psbH_petB	1
atpA_atpF_atpH_atpI_rps2_petN_psbM_psbD_psbC_psbZ_rbcL_atpB_atpE_ndhC_ndhK_ndhJ_rps4_ycf4_petA_psbJ_psbL_psbF_psbE_petL_petG_psaJ_rpl33_rpl20_psbB_psbT_psbN_psbH_petB_ycf3	1
atpA_atpF_atpH_atpI_rps2_petN_psbM_psbD_psbC_psbZ_rbcL_atpB_atpE_ndhC_ndhK_ndhJ_rps4_ycf4_petA_psbJ_psbL_psbF_psbE_petL_petG_psaJ_rpl33_rpl20_psbB_psbT_psbN_psbH_petB_ycf3_rpl2	1
atpA_atpF_atpH_atpI_rps2_petN_psbM_psbD_psbC_psbZ_rbcL_atpB_atpE_ndhC_ndhK_ndhJ_rps4_ycf4_petA_psbJ_psbL_psbF_psbE_petL_petG_psaJ_rpl33_rpl20_psbB_psbT_psbN_psbH_petB_ycf3_rpl2_rps12	1
atpA_atpF_atpH_atpI_rps2_petN_psbM_psbD_psbC_psbZ_rbcL_atpB_atpE_ndhC_ndhK_ndhJ_rps4_ycf4_petA_psbJ_psbL_psbF_psbE_petL_petG_psaJ_rpl33_rpl20_psbB_psbT_psbN_psbH_petB_ycf3_rpl2_rps12_rps12	1
atpA_atpF_atpH_atpI_rps2_petN_psbM_psbD_psbC_psbZ_rbcL_atpB_atpE_ndhC_ndhK_ndhJ_rps4_ycf4_petA_psbJ_psbL_psbF_psbE_petL_petG_psaJ_rpl33_rpl20_psbB_psbT_psbN_psbH_petB_ycf3_rpl2_rps12_rps12_rpl2	1
atpA_atpF_atpH_atpI_rps2_petN_psbM_psbD_psbC_psbZ_rps12	1
atpA_atpF_atpH_atpI_rps2_petN_psbM_psbD_psbC_psbZ_rps12_rps12	1
atpA_atpF_atpH_atpI_rps2_petN_psbM_psbD_psbC_psbZ_rps14	834
atpA_atpF_atpH_atpI_rps2_petN_psbM_psbD_psbC_psbZ_rps14_atpE	2
atpA_atpF_atpH_atpI_rps2_petN_psbM_psbD_psbC_psbZ_rps14_atpE_atpB	2
atpA_atpF_atpH_atpI_rps2_petN_psbM_psbD_psbC_psbZ_rps14_atpE_atpB_psbE	1
atpA_atpF_atpH_atpI_rps2_petN_psbM_psbD_psbC_psbZ_rps14_atpE_atpB_psbE_petL	1
atpA_atpF_atpH_atpI_rps2_petN_psbM_psbD_psbC_psbZ_rps14_atpE_atpB_psbE_petL_petG	1
atpA_atpF_atpH_atpI_rps2_petN_psbM_psbD_psbC_psbZ_rps14_atpE_atpB_psbE_petL_petG_psaI	1
atpA_atpF_atpH_atpI_rps2_petN_psbM_psbD_psbC_psbZ_rps14_atpE_atpB_psbE_petL_petG_psaI_ycf4	1
atpA_atpF_atpH_atpI_rps2_petN_psbM_psbD_psbC_psbZ_rps14_atpE_atpB_psbE_petL_petG_psaI_ycf4_cemA	1
atpA_atpF_atpH_atpI_rps2_petN_psbM_psbD_psbC_psbZ_rps14_atpE_atpB_psbE_petL_petG_psaI_ycf4_cemA_petA	1
atpA_atpF_atpH_atpI_rps2_petN_psbM_psbD_psbC_psbZ_rps14_atpE_atpB_psbE_petL_petG_psaI_ycf4_cemA_petA_psbJ	1
atpA_atpF_atpH_atpI_rps2_petN_psbM_psbD_psbC_psbZ_rps14_atpE_atpB_psbE_petL_petG_psaI_ycf4_cemA_petA_psbJ_psbL	1
atpA_atpF_atpH_atpI_rps2_petN_psbM_psbD_psbC_psbZ_rps14_atpE_atpB_psbE_petL_petG_psaI_ycf4_cemA_petA_psbJ_psbL_psbF	1
atpA_atpF_atpH_atpI_rps2_petN_psbM_psbD_psbC_psbZ_rps14_atpE_atpB_psbE_petL_petG_psaI_ycf4_cemA_petA_psbJ_psbL_psbF_psbE	1
atpA_atpF_atpH_atpI_rps2_petN_psbM_psbD_psbC_psbZ_rps14_atpE_atpB_psbE_petL_petG_psaI_ycf4_cemA_petA_psbJ_psbL_psbF_psbE_petL	1
atpA_atpF_atpH_atpI_rps2_petN_psbM_psbD_psbC_psbZ_rps14_atpE_atpB_psbE_petL_petG_psaI_ycf4_cemA_petA_psbJ_psbL_psbF_psbE_petL_petG	1
atpA_atpF_atpH_atpI_rps2_petN_psbM_psbD_psbC_psbZ_rps14_atpE_atpB_psbE_petL_petG_psaI_ycf4_cemA_petA_psbJ_psbL_psbF_psbE_petL_petG_psaJ	1
atpA_atpF_atpH_atpI_rps2_petN_psbM_psbD_psbC_psbZ_rps14_atpE_atpB_psbE_petL_petG_psaI_ycf4_cemA_petA_psbJ_psbL_psbF_psbE_petL_petG_psaJ_rpl33	1
atpA_atpF_atpH_atpI_rps2_petN_psbM_psbD_psbC_psbZ_rps14_atpE_atpB_psbE_petL_petG_psaI_ycf4_cemA_petA_psbJ_psbL_psbF_psbE_petL_petG_psaJ_rpl33_rps18	1
atpA_atpF_atpH_atpI_rps2_petN_psbM_psbD_psbC_psbZ_rps14_atpE_atpB_psbE_petL_petG_psaI_ycf4_cemA_petA_psbJ_psbL_psbF_psbE_petL_petG_psaJ_rpl33_rps18_rpl20	1
atpA_atpF_atpH_atpI_rps2_petN_psbM_psbD_psbC_psbZ_rps14_atpE_atpB_psbE_petL_petG_psaI_ycf4_cemA_petA_psbJ_psbL_psbF_psbE_petL_petG_psaJ_rpl33_rps18_rpl20_rps12	1
atpA_atpF_atpH_atpI_rps2_petN_psbM_psbD_psbC_psbZ_rps14_atpE_atpB_psbE_petL_petG_psaI_ycf4_cemA_petA_psbJ_psbL_psbF_psbE_petL_petG_psaJ_rpl33_rps18_rpl20_rps12_clpP	1
atpA_atpF_atpH_atpI_rps2_petN_psbM_psbD_psbC_psbZ_rps14_atpE_atpB_psbE_petL_petG_psaI_ycf4_cemA_petA_psbJ_psbL_psbF_psbE_petL_petG_psaJ_rpl33_rps18_rpl20_rps12_clpP_psbB	1
atpA_atpF_atpH_atpI_rps2_petN_psbM_psbD_psbC_psbZ_rps14_atpE_atpB_psbE_petL_petG_psaI_ycf4_cemA_petA_psbJ_psbL_psbF_psbE_petL_petG_psaJ_rpl33_rps18_rpl20_rps12_clpP_psbB_psbT	1
atpA_atpF_atpH_atpI_rps2_petN_psbM_psbD_psbC_psbZ_rps14_atpE_atpB_psbE_petL_petG_psaI_ycf4_cemA_petA_psbJ_psbL_psbF_psbE_petL_petG_psaJ_rpl33_rps18_rpl20_rps12_clpP_psbB_psbT_psbN	1
atpA_atpF_atpH_atpI_rps2_petN_psbM_psbD_psbC_psbZ_rps14_atpE_atpB_psbE_petL_petG_psaI_ycf4_cemA_petA_psbJ_psbL_psbF_psbE_petL_petG_psaJ_rpl33_rps18_rpl20_rps12_clpP_psbB_psbT_psbN_psbH	1
atpA_atpF_atpH_atpI_rps2_petN_psbM_psbD_psbC_psbZ_rps14_atpE_atpB_psbE_petL_petG_psaI_ycf4_cemA_petA_psbJ_psbL_psbF_psbE_petL_petG_psaJ_rpl33_rps18_rpl20_rps12_clpP_psbB_psbT_psbN_psbH_petB	1
atpA_atpF_atpH_atpI_rps2_petN_psbM_psbD_psbC_psbZ_rps14_atpE_atpB_psbE_petL_petG_psaI_ycf4_cemA_petA_psbJ_psbL_psbF_psbE_petL_petG_psaJ_rpl33_rps18_rpl20_rps12_clpP_psbB_psbT_psbN_psbH_petB_petD	1
atpA_atpF_atpH_atpI_rps2_petN_psbM_psbD_psbC_psbZ_rps14_atpE_atpB_psbE_petL_petG_psaI_ycf4_cemA_petA_psbJ_psbL_psbF_psbE_petL_petG_psaJ_rpl33_rps18_rpl20_rps12_clpP_psbB_psbT_psbN_psbH_petB_petD_rpoA	1
atpA_atpF_atpH_atpI_rps2_petN_psbM_psbD_psbC_psbZ_rps14_atpE_atpB_psbE_petL_petG_psaI_ycf4_cemA_petA_psbJ_psbL_psbF_psbE_petL_petG_psaJ_rpl33_rps18_rpl20_rps12_clpP_psbB_psbT_psbN_psbH_petB_petD_rpoA_rps11	1
atpA_atpF_atpH_atpI_rps2_petN_psbM_psbD_psbC_psbZ_rps14_atpE_atpB_psbE_petL_petG_psaI_ycf4_cemA_petA_psbJ_psbL_psbF_psbE_petL_petG_psaJ_rpl33_rps18_rpl20_rps12_clpP_psbB_psbT_psbN_psbH_petB_petD_rpoA_rps11_rpl36	1
atpA_atpF_atpH_atpI_rps2_petN_psbM_psbD_psbC_psbZ_rps14_atpE_atpB_psbE_petL_petG_psaI_ycf4_cemA_petA_psbJ_psbL_psbF_psbE_petL_petG_psaJ_rpl33_rps18_rpl20_rps12_clpP_psbB_psbT_psbN_psbH_petB_petD_rpoA_rps11_rpl36_infA	1
atpA_atpF_atpH_atpI_rps2_petN_psbM_psbD_psbC_psbZ_rps14_atpE_atpB_psbE_petL_petG_psaI_ycf4_cemA_petA_psbJ_psbL_psbF_psbE_petL_petG_psaJ_rpl33_rps18_rpl20_rps12_clpP_psbB_psbT_psbN_psbH_petB_petD_rpoA_rps11_rpl36_infA_rps8	1
atpA_atpF_atpH_atpI_rps2_petN_psbM_psbD_psbC_psbZ_rps14_atpE_atpB_psbE_petL_petG_psaI_ycf4_cemA_petA_psbJ_psbL_psbF_psbE_petL_petG_psaJ_rpl33_rps18_rpl20_rps12_clpP_psbB_psbT_psbN_psbH_petB_petD_rpoA_rps11_rpl36_infA_rps8_rpl14	1
atpA_atpF_atpH_atpI_rps2_petN_psbM_psbD_psbC_psbZ_rps14_atpE_atpB_psbE_petL_petG_psaI_ycf4_cemA_petA_psbJ_psbL_psbF_psbE_petL_petG_psaJ_rpl33_rps18_rpl20_rps12_clpP_psbB_psbT_psbN_psbH_petB_petD_rpoA_rps11_rpl36_infA_rps8_rpl14_rpl16	1
atpA_atpF_atpH_atpI_rps2_petN_psbM_psbD_psbC_psbZ_rps14_atpE_atpB_psbE_petL_petG_psaI_ycf4_cemA_petA_psbJ_psbL_psbF_psbE_petL_petG_psaJ_rpl33_rps18_rpl20_rps12_clpP_psbB_psbT_psbN_psbH_petB_petD_rpoA_rps11_rpl36_infA_rps8_rpl14_rpl16_rpl2	1
atpA_atpF_atpH_atpI_rps2_petN_psbM_psbD_psbC_psbZ_rps14_atpE_atpB_psbE_petL_petG_psaI_ycf4_cemA_petA_psbJ_psbL_psbF_psbE_petL_petG_psaJ_rpl33_rps18_rpl20_rps12_clpP_psbB_psbT_psbN_psbH_petB_petD_rpoA_rps11_rpl36_infA_rps8_rpl14_rpl16_rpl2_rpl23	1
atpA_atpF_atpH_atpI_rps2_petN_psbM_psbD_psbC_psbZ_rps14_atpE_atpB_psbE_petL_petG_psaI_ycf4_cemA_petA_psbJ_psbL_psbF_psbE_petL_petG_psaJ_rpl33_rps18_rpl20_rps12_clpP_psbB_psbT_psbN_psbH_petB_petD_rpoA_rps11_rpl36_infA_rps8_rpl14_rpl16_rpl2_rpl23_ndhB	1
atpA_atpF_atpH_atpI_rps2_petN_psbM_psbD_psbC_psbZ_rps14_atpE_atpB_psbE_petL_petG_psaI_ycf4_cemA_petA_psbJ_psbL_psbF_psbE_petL_petG_psaJ_rpl33_rps18_rpl20_rps12_clpP_psbB_psbT_psbN_psbH_petB_petD_rpoA_rps11_rpl36_infA_rps8_rpl14_rpl16_rpl2_rpl23_ndhB_rps7	1
atpA_atpF_atpH_atpI_rps2_petN_psbM_psbD_psbC_psbZ_rps14_atpE_atpB_psbE_petL_petG_psaI_ycf4_cemA_petA_psbJ_psbL_psbF_psbE_petL_petG_psaJ_rpl33_rps18_rpl20_rps12_clpP_psbB_psbT_psbN_psbH_petB_petD_rpoA_rps11_rpl36_infA_rps8_rpl14_rpl16_rpl2_rpl23_ndhB_rps7_rps12	1
atpA_atpF_atpH_atpI_rps2_petN_psbM_psbD_psbC_psbZ_rps14_atpE_atpB_psbE_petL_petG_psaI_ycf4_cemA_petA_psbJ_psbL_psbF_psbE_petL_petG_psaJ_rpl33_rps18_rpl20_rps12_clpP_psbB_psbT_psbN_psbH_petB_petD_rpoA_rps11_rpl36_infA_rps8_rpl14_rpl16_rpl2_rpl23_ndhB_rps7_rps12_ycf1	1
atpA_atpF_atpH_atpI_rps2_petN_psbM_psbD_psbC_psbZ_rps14_atpE_atpB_psbE_petL_petG_psaI_ycf4_cemA_petA_psbJ_psbL_psbF_psbE_petL_petG_psaJ_rpl33_rps18_rpl20_rps12_clpP_psbB_psbT_psbN_psbH_petB_petD_rpoA_rps11_rpl36_infA_rps8_rpl14_rpl16_rpl2_rpl23_ndhB_rps7_rps12_ycf1_rps15	1
atpA_atpF_atpH_atpI_rps2_petN_psbM_psbD_psbC_psbZ_rps14_atpE_atpB_psbE_petL_petG_psaI_ycf4_cemA_petA_psbJ_psbL_psbF_psbE_petL_petG_psaJ_rpl33_rps18_rpl20_rps12_clpP_psbB_psbT_psbN_psbH_petB_petD_rpoA_rps11_rpl36_infA_rps8_rpl14_rpl16_rpl2_rpl23_ndhB_rps7_rps12_ycf1_rps15_ndhH	1
atpA_atpF_atpH_atpI_rps2_petN_psbM_psbD_psbC_psbZ_rps14_atpE_atpB_psbE_petL_petG_psaI_ycf4_cemA_petA_psbJ_psbL_psbF_psbE_petL_petG_psaJ_rpl33_rps18_rpl20_rps12_clpP_psbB_psbT_psbN_psbH_petB_petD_rpoA_rps11_rpl36_infA_rps8_rpl14_rpl16_rpl2_rpl23_ndhB_rps7_rps12_ycf1_rps15_ndhH_ndhA	1
atpA_atpF_atpH_atpI_rps2_petN_psbM_psbD_psbC_psbZ_rps14_atpE_atpB_psbE_petL_petG_psaI_ycf4_cemA_petA_psbJ_psbL_psbF_psbE_petL_petG_psaJ_rpl33_rps18_rpl20_rps12_clpP_psbB_psbT_psbN_psbH_petB_petD_rpoA_rps11_rpl36_infA_rps8_rpl14_rpl16_rpl2_rpl23_ndhB_rps7_rps12_ycf1_rps15_ndhH_ndhA_ndhI	1
atpA_atpF_atpH_atpI_rps2_petN_psbM_psbD_psbC_psbZ_rps14_atpE_atpB_psbE_petL_petG_psaI_ycf4_cemA_petA_psbJ_psbL_psbF_psbE_petL_petG_psaJ_rpl33_rps18_rpl20_rps12_clpP_psbB_psbT_psbN_psbH_petB_petD_rpoA_rps11_rpl36_infA_rps8_rpl14_rpl16_rpl2_rpl23_ndhB_rps7_rps12_ycf1_rps15_ndhH_ndhA_ndhI_ndhG	1
atpA_atpF_atpH_atpI_rps2_petN_psbM_psbD_psbC_psbZ_rps14_atpE_atpB_psbE_petL_petG_psaI_ycf4_cemA_petA_psbJ_psbL_psbF_psbE_petL_petG_psaJ_rpl33_rps18_rpl20_rps12_clpP_psbB_psbT_psbN_psbH_petB_petD_rpoA_rps11_rpl36_infA_rps8_rpl14_rpl16_rpl2_rpl23_ndhB_rps7_rps12_ycf1_rps15_ndhH_ndhA_ndhI_ndhG_ndhE	1
atpA_atpF_atpH_atpI_rps2_petN_psbM_psbD_psbC_psbZ_rps14_atpE_atpB_psbE_petL_petG_psaI_ycf4_cemA_petA_psbJ_psbL_psbF_psbE_petL_petG_psaJ_rpl33_rps18_rpl20_rps12_clpP_psbB_psbT_psbN_psbH_petB_petD_rpoA_rps11_rpl36_infA_rps8_rpl14_rpl16_rpl2_rpl23_ndhB_rps7_rps12_ycf1_rps15_ndhH_ndhA_ndhI_ndhG_ndhE_psaC	1
atpA_atpF_atpH_atpI_rps2_petN_psbM_psbD_psbC_psbZ_rps14_atpE_atpB_psbE_petL_petG_psaI_ycf4_cemA_petA_psbJ_psbL_psbF_psbE_petL_petG_psaJ_rpl33_rps18_rpl20_rps12_clpP_psbB_psbT_psbN_psbH_petB_petD_rpoA_rps11_rpl36_infA_rps8_rpl14_rpl16_rpl2_rpl23_ndhB_rps7_rps12_ycf1_rps15_ndhH_ndhA_ndhI_ndhG_ndhE_psaC_ndhD	1
atpA_atpF_atpH_atpI_rps2_petN_psbM_psbD_psbC_psbZ_rps14_atpE_atpB_psbE_petL_petG_psaI_ycf4_cemA_petA_psbJ_psbL_psbF_psbE_petL_petG_psaJ_rpl33_rps18_rpl20_rps12_clpP_psbB_psbT_psbN_psbH_petB_petD_rpoA_rps11_rpl36_infA_rps8_rpl14_rpl16_rpl2_rpl23_ndhB_rps7_rps12_ycf1_rps15_ndhH_ndhA_ndhI_ndhG_ndhE_psaC_ndhD_ccsA	1
atpA_atpF_atpH_atpI_rps2_petN_psbM_psbD_psbC_psbZ_rps14_atpE_atpB_psbE_petL_petG_psaI_ycf4_cemA_petA_psbJ_psbL_psbF_psbE_petL_petG_psaJ_rpl33_rps18_rpl20_rps12_clpP_psbB_psbT_psbN_psbH_petB_petD_rpoA_rps11_rpl36_infA_rps8_rpl14_rpl16_rpl2_rpl23_ndhB_rps7_rps12_ycf1_rps15_ndhH_ndhA_ndhI_ndhG_ndhE_psaC_ndhD_ccsA_rpl32	1
atpA_atpF_atpH_atpI_rps2_petN_psbM_psbD_psbC_psbZ_rps14_atpE_atpB_psbE_petL_petG_psaI_ycf4_cemA_petA_psbJ_psbL_psbF_psbE_petL_petG_psaJ_rpl33_rps18_rpl20_rps12_clpP_psbB_psbT_psbN_psbH_petB_petD_rpoA_rps11_rpl36_infA_rps8_rpl14_rpl16_rpl2_rpl23_ndhB_rps7_rps12_ycf1_rps15_ndhH_ndhA_ndhI_ndhG_ndhE_psaC_ndhD_ccsA_rpl32_rps15	1
atpA_atpF_atpH_atpI_rps2_petN_psbM_psbD_psbC_psbZ_rps14_atpE_atpB_psbE_petL_petG_psaI_ycf4_cemA_petA_psbJ_psbL_psbF_psbE_petL_petG_psaJ_rpl33_rps18_rpl20_rps12_clpP_psbB_psbT_psbN_psbH_petB_petD_rpoA_rps11_rpl36_infA_rps8_rpl14_rpl16_rpl2_rpl23_ndhB_rps7_rps12_ycf1_rps15_ndhH_ndhA_ndhI_ndhG_ndhE_psaC_ndhD_ccsA_rpl32_rps15_ycf1	1
atpA_atpF_atpH_atpI_rps2_petN_psbM_psbD_psbC_psbZ_rps14_atpE_atpB_psbE_petL_petG_psaI_ycf4_cemA_petA_psbJ_psbL_psbF_psbE_petL_petG_psaJ_rpl33_rps18_rpl20_rps12_clpP_psbB_psbT_psbN_psbH_petB_petD_rpoA_rps11_rpl36_infA_rps8_rpl14_rpl16_rpl2_rpl23_ndhB_rps7_rps12_ycf1_rps15_ndhH_ndhA_ndhI_ndhG_ndhE_psaC_ndhD_ccsA_rpl32_rps15_ycf1_rps7	1
atpA_atpF_atpH_atpI_rps2_petN_psbM_psbD_psbC_psbZ_rps14_atpE_atpB_psbE_petL_petG_psaI_ycf4_cemA_petA_psbJ_psbL_psbF_psbE_petL_petG_psaJ_rpl33_rps18_rpl20_rps12_clpP_psbB_psbT_psbN_psbH_petB_petD_rpoA_rps11_rpl36_infA_rps8_rpl14_rpl16_rpl2_rpl23_ndhB_rps7_rps12_ycf1_rps15_ndhH_ndhA_ndhI_ndhG_ndhE_psaC_ndhD_ccsA_rpl32_rps15_ycf1_rps7_ndhB	1
atpA_atpF_atpH_atpI_rps2_petN_psbM_psbD_psbC_psbZ_rps14_atpE_atpB_psbE_petL_petG_psaI_ycf4_cemA_petA_psbJ_psbL_psbF_psbE_petL_petG_psaJ_rpl33_rps18_rpl20_rps12_clpP_psbB_psbT_psbN_psbH_petB_petD_rpoA_rps11_rpl36_infA_rps8_rpl14_rpl16_rpl2_rpl23_ndhB_rps7_rps12_ycf1_rps15_ndhH_ndhA_ndhI_ndhG_ndhE_psaC_ndhD_ccsA_rpl32_rps15_ycf1_rps7_ndhB_rpl23	1
atpA_atpF_atpH_atpI_rps2_petN_psbM_psbD_psbC_psbZ_rps14_atpE_atpB_psbE_petL_petG_psaI_ycf4_cemA_petA_psbJ_psbL_psbF_psbE_petL_petG_psaJ_rpl33_rps18_rpl20_rps12_clpP_psbB_psbT_psbN_psbH_petB_petD_rpoA_rps11_rpl36_infA_rps8_rpl14_rpl16_rpl2_rpl23_ndhB_rps7_rps12_ycf1_rps15_ndhH_ndhA_ndhI_ndhG_ndhE_psaC_ndhD_ccsA_rpl32_rps15_ycf1_rps7_ndhB_rpl23_rpl2	1
atpA_atpF_atpH_atpI_rps2_petN_psbM_psbD_psbC_psbZ_rps14_atpE_atpB_rbcL	1
atpA_atpF_atpH_atpI_rps2_petN_psbM_psbD_psbC_psbZ_rps14_atpE_atpB_rbcL_accD	1
atpA_atpF_atpH_atpI_rps2_petN_psbM_psbD_psbC_psbZ_rps14_atpE_atpB_rbcL_accD_psaI	1
atpA_atpF_atpH_atpI_rps2_petN_psbM_psbD_psbC_psbZ_rps14_atpE_atpB_rbcL_accD_psaI_ycf4	1
atpA_atpF_atpH_atpI_rps2_petN_psbM_psbD_psbC_psbZ_rps14_atpE_atpB_rbcL_accD_psaI_ycf4_petA	1
atpA_atpF_atpH_atpI_rps2_petN_psbM_psbD_psbC_psbZ_rps14_atpE_atpB_rbcL_accD_psaI_ycf4_petA_psbJ	1
atpA_atpF_atpH_atpI_rps2_petN_psbM_psbD_psbC_psbZ_rps14_atpE_atpB_rbcL_accD_psaI_ycf4_petA_psbJ_psbL	1
atpA_atpF_atpH_atpI_rps2_petN_psbM_psbD_psbC_psbZ_rps14_atpE_atpB_rbcL_accD_psaI_ycf4_petA_psbJ_psbL_psbF	1
atpA_atpF_atpH_atpI_rps2_petN_psbM_psbD_psbC_psbZ_rps14_atpE_atpB_rbcL_accD_psaI_ycf4_petA_psbJ_psbL_psbF_psbE	1
atpA_atpF_atpH_atpI_rps2_petN_psbM_psbD_psbC_psbZ_rps14_atpE_atpB_rbcL_accD_psaI_ycf4_petA_psbJ_psbL_psbF_psbE_petL	1
atpA_atpF_atpH_atpI_rps2_petN_psbM_psbD_psbC_psbZ_rps14_atpE_atpB_rbcL_accD_psaI_ycf4_petA_psbJ_psbL_psbF_psbE_petL_petG	1
atpA_atpF_atpH_atpI_rps2_petN_psbM_psbD_psbC_psbZ_rps14_atpE_atpB_rbcL_accD_psaI_ycf4_petA_psbJ_psbL_psbF_psbE_petL_petG_psaJ	1
atpA_atpF_atpH_atpI_rps2_petN_psbM_psbD_psbC_psbZ_rps14_atpE_atpB_rbcL_accD_psaI_ycf4_petA_psbJ_psbL_psbF_psbE_petL_petG_psaJ_rpl33	1
atpA_atpF_atpH_atpI_rps2_petN_psbM_psbD_psbC_psbZ_rps14_atpE_atpB_rbcL_accD_psaI_ycf4_petA_psbJ_psbL_psbF_psbE_petL_petG_psaJ_rpl33_rps18	1
atpA_atpF_atpH_atpI_rps2_petN_psbM_psbD_psbC_psbZ_rps14_atpE_atpB_rbcL_accD_psaI_ycf4_petA_psbJ_psbL_psbF_psbE_petL_petG_psaJ_rpl33_rps18_rpl20	1
atpA_atpF_atpH_atpI_rps2_petN_psbM_psbD_psbC_psbZ_rps14_atpE_atpB_rbcL_accD_psaI_ycf4_petA_psbJ_psbL_psbF_psbE_petL_petG_psaJ_rpl33_rps18_rpl20_clpP	1
atpA_atpF_atpH_atpI_rps2_petN_psbM_psbD_psbC_psbZ_rps14_atpE_atpB_rbcL_accD_psaI_ycf4_petA_psbJ_psbL_psbF_psbE_petL_petG_psaJ_rpl33_rps18_rpl20_clpP_psbB	1
atpA_atpF_atpH_atpI_rps2_petN_psbM_psbD_psbC_psbZ_rps14_atpE_atpB_rbcL_accD_psaI_ycf4_petA_psbJ_psbL_psbF_psbE_petL_petG_psaJ_rpl33_rps18_rpl20_clpP_psbB_psbT	1
atpA_atpF_atpH_atpI_rps2_petN_psbM_psbD_psbC_psbZ_rps14_atpE_atpB_rbcL_accD_psaI_ycf4_petA_psbJ_psbL_psbF_psbE_petL_petG_psaJ_rpl33_rps18_rpl20_clpP_psbB_psbT_psbN	1
atpA_atpF_atpH_atpI_rps2_petN_psbM_psbD_psbC_psbZ_rps14_atpE_atpB_rbcL_accD_psaI_ycf4_petA_psbJ_psbL_psbF_psbE_petL_petG_psaJ_rpl33_rps18_rpl20_clpP_psbB_psbT_psbN_psbH	1
atpA_atpF_atpH_atpI_rps2_petN_psbM_psbD_psbC_psbZ_rps14_atpE_atpB_rbcL_accD_psaI_ycf4_petA_psbJ_psbL_psbF_psbE_petL_petG_psaJ_rpl33_rps18_rpl20_clpP_psbB_psbT_psbN_psbH_petB	1
atpA_atpF_atpH_atpI_rps2_petN_psbM_psbD_psbC_psbZ_rps14_atpE_atpB_rbcL_accD_psaI_ycf4_petA_psbJ_psbL_psbF_psbE_petL_petG_psaJ_rpl33_rps18_rpl20_clpP_psbB_psbT_psbN_psbH_petB_petD	1
atpA_atpF_atpH_atpI_rps2_petN_psbM_psbD_psbC_psbZ_rps14_atpE_atpB_rbcL_accD_psaI_ycf4_petA_psbJ_psbL_psbF_psbE_petL_petG_psaJ_rpl33_rps18_rpl20_clpP_psbB_psbT_psbN_psbH_petB_petD_rpoA	1
atpA_atpF_atpH_atpI_rps2_petN_psbM_psbD_psbC_psbZ_rps14_atpE_atpB_rbcL_accD_psaI_ycf4_petA_psbJ_psbL_psbF_psbE_petL_petG_psaJ_rpl33_rps18_rpl20_clpP_psbB_psbT_psbN_psbH_petB_petD_rpoA_rps11	1
atpA_atpF_atpH_atpI_rps2_petN_psbM_psbD_psbC_psbZ_rps14_atpE_atpB_rbcL_accD_psaI_ycf4_petA_psbJ_psbL_psbF_psbE_petL_petG_psaJ_rpl33_rps18_rpl20_clpP_psbB_psbT_psbN_psbH_petB_petD_rpoA_rps11_rpl36	1
atpA_atpF_atpH_atpI_rps2_petN_psbM_psbD_psbC_psbZ_rps14_atpE_atpB_rbcL_accD_psaI_ycf4_petA_psbJ_psbL_psbF_psbE_petL_petG_psaJ_rpl33_rps18_rpl20_clpP_psbB_psbT_psbN_psbH_petB_petD_rpoA_rps11_rpl36_infA	1
atpA_atpF_atpH_atpI_rps2_petN_psbM_psbD_psbC_psbZ_rps14_atpE_atpB_rbcL_accD_psaI_ycf4_petA_psbJ_psbL_psbF_psbE_petL_petG_psaJ_rpl33_rps18_rpl20_clpP_psbB_psbT_psbN_psbH_petB_petD_rpoA_rps11_rpl36_infA_rps8	1
atpA_atpF_atpH_atpI_rps2_petN_psbM_psbD_psbC_psbZ_rps14_atpE_atpB_rbcL_accD_psaI_ycf4_petA_psbJ_psbL_psbF_psbE_petL_petG_psaJ_rpl33_rps18_rpl20_clpP_psbB_psbT_psbN_psbH_petB_petD_rpoA_rps11_rpl36_infA_rps8_rpl14	1
atpA_atpF_atpH_atpI_rps2_petN_psbM_psbD_psbC_psbZ_rps14_atpE_atpB_rbcL_accD_psaI_ycf4_petA_psbJ_psbL_psbF_psbE_petL_petG_psaJ_rpl33_rps18_rpl20_clpP_psbB_psbT_psbN_psbH_petB_petD_rpoA_rps11_rpl36_infA_rps8_rpl14_rpl16	1
atpA_atpF_atpH_atpI_rps2_petN_psbM_psbD_psbC_psbZ_rps14_atpE_atpB_rbcL_accD_psaI_ycf4_petA_psbJ_psbL_psbF_psbE_petL_petG_psaJ_rpl33_rps18_rpl20_clpP_psbB_psbT_psbN_psbH_petB_petD_rpoA_rps11_rpl36_infA_rps8_rpl14_rpl16_rps3	1
atpA_atpF_atpH_atpI_rps2_petN_psbM_psbD_psbC_psbZ_rps14_atpE_atpB_rbcL_accD_psaI_ycf4_petA_psbJ_psbL_psbF_psbE_petL_petG_psaJ_rpl33_rps18_rpl20_clpP_psbB_psbT_psbN_psbH_petB_petD_rpoA_rps11_rpl36_infA_rps8_rpl14_rpl16_rps3_rpl22	1
atpA_atpF_atpH_atpI_rps2_petN_psbM_psbD_psbC_psbZ_rps14_atpE_atpB_rbcL_accD_psaI_ycf4_petA_psbJ_psbL_psbF_psbE_petL_petG_psaJ_rpl33_rps18_rpl20_clpP_psbB_psbT_psbN_psbH_petB_petD_rpoA_rps11_rpl36_infA_rps8_rpl14_rpl16_rps3_rpl22_rps19	1
atpA_atpF_atpH_atpI_rps2_petN_psbM_psbD_psbC_psbZ_rps14_atpE_atpB_rbcL_accD_psaI_ycf4_petA_psbJ_psbL_psbF_psbE_petL_petG_psaJ_rpl33_rps18_rpl20_clpP_psbB_psbT_psbN_psbH_petB_petD_rpoA_rps11_rpl36_infA_rps8_rpl14_rpl16_rps3_rpl22_rps19_rpl23	1
atpA_atpF_atpH_atpI_rps2_petN_psbM_psbD_psbC_psbZ_rps14_atpE_atpB_rbcL_accD_psaI_ycf4_petA_psbJ_psbL_psbF_psbE_petL_petG_psaJ_rpl33_rps18_rpl20_clpP_psbB_psbT_psbN_psbH_petB_petD_rpoA_rps11_rpl36_infA_rps8_rpl14_rpl16_rps3_rpl22_rps19_rpl23_ndhB	1
atpA_atpF_atpH_atpI_rps2_petN_psbM_psbD_psbC_psbZ_rps14_atpE_atpB_rbcL_accD_psaI_ycf4_petA_psbJ_psbL_psbF_psbE_petL_petG_psaJ_rpl33_rps18_rpl20_clpP_psbB_psbT_psbN_psbH_petB_petD_rpoA_rps11_rpl36_infA_rps8_rpl14_rpl16_rps3_rpl22_rps19_rpl23_ndhB_rps7	1
atpA_atpF_atpH_atpI_rps2_petN_psbM_psbD_psbC_psbZ_rps14_atpE_atpB_rbcL_accD_psaI_ycf4_petA_psbJ_psbL_psbF_psbE_petL_petG_psaJ_rpl33_rps18_rpl20_clpP_psbB_psbT_psbN_psbH_petB_petD_rpoA_rps11_rpl36_infA_rps8_rpl14_rpl16_rps3_rpl22_rps19_rpl23_ndhB_rps7_rpl32	1
atpA_atpF_atpH_atpI_rps2_petN_psbM_psbD_psbC_psbZ_rps14_atpE_atpB_rbcL_accD_psaI_ycf4_petA_psbJ_psbL_psbF_psbE_petL_petG_psaJ_rpl33_rps18_rpl20_clpP_psbB_psbT_psbN_psbH_petB_petD_rpoA_rps11_rpl36_infA_rps8_rpl14_rpl16_rps3_rpl22_rps19_rpl23_ndhB_rps7_rpl32_ccsA	1
atpA_atpF_atpH_atpI_rps2_petN_psbM_psbD_psbC_psbZ_rps14_atpE_atpB_rbcL_accD_psaI_ycf4_petA_psbJ_psbL_psbF_psbE_petL_petG_psaJ_rpl33_rps18_rpl20_clpP_psbB_psbT_psbN_psbH_petB_petD_rpoA_rps11_rpl36_infA_rps8_rpl14_rpl16_rps3_rpl22_rps19_rpl23_ndhB_rps7_rpl32_ccsA_psaC	1
atpA_atpF_atpH_atpI_rps2_petN_psbM_psbD_psbC_psbZ_rps14_atpE_atpB_rbcL_accD_psaI_ycf4_petA_psbJ_psbL_psbF_psbE_petL_petG_psaJ_rpl33_rps18_rpl20_clpP_psbB_psbT_psbN_psbH_petB_petD_rpoA_rps11_rpl36_infA_rps8_rpl14_rpl16_rps3_rpl22_rps19_rpl23_ndhB_rps7_rpl32_ccsA_psaC_ycf1	1
atpA_atpF_atpH_atpI_rps2_petN_psbM_psbD_psbC_psbZ_rps14_atpE_atpB_rbcL_accD_psaI_ycf4_petA_psbJ_psbL_psbF_psbE_petL_petG_psaJ_rpl33_rps18_rpl20_clpP_psbB_psbT_psbN_psbH_petB_petD_rpoA_rps11_rpl36_infA_rps8_rpl14_rpl16_rps3_rpl22_rps19_rpl23_ndhB_rps7_rpl32_ccsA_psaC_ycf1_rps7	1
atpA_atpF_atpH_atpI_rps2_petN_psbM_psbD_psbC_psbZ_rps14_atpE_atpB_rbcL_accD_psaI_ycf4_petA_psbJ_psbL_psbF_psbE_petL_petG_psaJ_rpl33_rps18_rpl20_clpP_psbB_psbT_psbN_psbH_petB_petD_rpoA_rps11_rpl36_infA_rps8_rpl14_rpl16_rps3_rpl22_rps19_rpl23_ndhB_rps7_rpl32_ccsA_psaC_ycf1_rps7_ndhB	1
atpA_atpF_atpH_atpI_rps2_petN_psbM_psbD_psbC_psbZ_rps14_atpE_atpB_rbcL_accD_psaI_ycf4_petA_psbJ_psbL_psbF_psbE_petL_petG_psaJ_rpl33_rps18_rpl20_clpP_psbB_psbT_psbN_psbH_petB_petD_rpoA_rps11_rpl36_infA_rps8_rpl14_rpl16_rps3_rpl22_rps19_rpl23_ndhB_rps7_rpl32_ccsA_psaC_ycf1_rps7_ndhB_rpl23	1
atpA_atpF_atpH_atpI_rps2_petN_psbM_psbD_psbC_psbZ_rps14_atpE_atpB_rbcL_accD_psaI_ycf4_petA_psbJ_psbL_psbF_psbE_petL_petG_psaJ_rpl33_rps18_rpl20_clpP_psbB_psbT_psbN_psbH_petB_petD_rpoA_rps11_rpl36_infA_rps8_rpl14_rpl16_rps3_rpl22_rps19_rpl23_ndhB_rps7_rpl32_ccsA_psaC_ycf1_rps7_ndhB_rpl23_rps19	1
atpA_atpF_atpH_atpI_rps2_petN_psbM_psbD_psbC_psbZ_rps14_ndhC	1
atpA_atpF_atpH_atpI_rps2_petN_psbM_psbD_psbC_psbZ_rps14_ndhC_atpE	1
atpA_atpF_atpH_atpI_rps2_petN_psbM_psbD_psbC_psbZ_rps14_ndhC_atpE_atpB	1
atpA_atpF_atpH_atpI_rps2_petN_psbM_psbD_psbC_psbZ_rps14_ndhC_atpE_atpB_rbcL	1
atpA_atpF_atpH_atpI_rps2_petN_psbM_psbD_psbC_psbZ_rps14_ndhC_atpE_atpB_rbcL_accD	1
atpA_atpF_atpH_atpI_rps2_petN_psbM_psbD_psbC_psbZ_rps14_ndhC_atpE_atpB_rbcL_accD_psaI	1
atpA_atpF_atpH_atpI_rps2_petN_psbM_psbD_psbC_psbZ_rps14_ndhC_atpE_atpB_rbcL_accD_psaI_ycf4	1
atpA_atpF_atpH_atpI_rps2_petN_psbM_psbD_psbC_psbZ_rps14_ndhC_atpE_atpB_rbcL_accD_psaI_ycf4_cemA	1
atpA_atpF_atpH_atpI_rps2_petN_psbM_psbD_psbC_psbZ_rps14_ndhC_atpE_atpB_rbcL_accD_psaI_ycf4_cemA_petA	1
atpA_atpF_atpH_atpI_rps2_petN_psbM_psbD_psbC_psbZ_rps14_ndhC_atpE_atpB_rbcL_accD_psaI_ycf4_cemA_petA_psbJ	1
atpA_atpF_atpH_atpI_rps2_petN_psbM_psbD_psbC_psbZ_rps14_ndhC_atpE_atpB_rbcL_accD_psaI_ycf4_cemA_petA_psbJ_psbL	1
atpA_atpF_atpH_atpI_rps2_petN_psbM_psbD_psbC_psbZ_rps14_ndhC_atpE_atpB_rbcL_accD_psaI_ycf4_cemA_petA_psbJ_psbL_psbF	1
atpA_atpF_atpH_atpI_rps2_petN_psbM_psbD_psbC_psbZ_rps14_ndhC_atpE_atpB_rbcL_accD_psaI_ycf4_cemA_petA_psbJ_psbL_psbF_psbE	1
atpA_atpF_atpH_atpI_rps2_petN_psbM_psbD_psbC_psbZ_rps14_ndhC_atpE_atpB_rbcL_accD_psaI_ycf4_cemA_petA_psbJ_psbL_psbF_psbE_petL	1
atpA_atpF_atpH_atpI_rps2_petN_psbM_psbD_psbC_psbZ_rps14_ndhC_atpE_atpB_rbcL_accD_psaI_ycf4_cemA_petA_psbJ_psbL_psbF_psbE_petL_petG	1
atpA_atpF_atpH_atpI_rps2_petN_psbM_psbD_psbC_psbZ_rps14_ndhC_atpE_atpB_rbcL_accD_psaI_ycf4_cemA_petA_psbJ_psbL_psbF_psbE_petL_petG_psaJ	1
atpA_atpF_atpH_atpI_rps2_petN_psbM_psbD_psbC_psbZ_rps14_ndhC_atpE_atpB_rbcL_accD_psaI_ycf4_cemA_petA_psbJ_psbL_psbF_psbE_petL_petG_psaJ_rpl33	1
atpA_atpF_atpH_atpI_rps2_petN_psbM_psbD_psbC_psbZ_rps14_ndhC_atpE_atpB_rbcL_accD_psaI_ycf4_cemA_petA_psbJ_psbL_psbF_psbE_petL_petG_psaJ_rpl33_rps18	1
atpA_atpF_atpH_atpI_rps2_petN_psbM_psbD_psbC_psbZ_rps14_ndhC_atpE_atpB_rbcL_accD_psaI_ycf4_cemA_petA_psbJ_psbL_psbF_psbE_petL_petG_psaJ_rpl33_rps18_rpl20	1
atpA_atpF_atpH_atpI_rps2_petN_psbM_psbD_psbC_psbZ_rps14_ndhC_atpE_atpB_rbcL_accD_psaI_ycf4_cemA_petA_psbJ_psbL_psbF_psbE_petL_petG_psaJ_rpl33_rps18_rpl20_clpP	1
atpA_atpF_atpH_atpI_rps2_petN_psbM_psbD_psbC_psbZ_rps14_ndhC_atpE_atpB_rbcL_accD_psaI_ycf4_cemA_petA_psbJ_psbL_psbF_psbE_petL_petG_psaJ_rpl33_rps18_rpl20_clpP_psbB	1
atpA_atpF_atpH_atpI_rps2_petN_psbM_psbD_psbC_psbZ_rps14_ndhC_atpE_atpB_rbcL_accD_psaI_ycf4_cemA_petA_psbJ_psbL_psbF_psbE_petL_petG_psaJ_rpl33_rps18_rpl20_clpP_psbB_psbT	1
atpA_atpF_atpH_atpI_rps2_petN_psbM_psbD_psbC_psbZ_rps14_ndhC_atpE_atpB_rbcL_accD_psaI_ycf4_cemA_petA_psbJ_psbL_psbF_psbE_petL_petG_psaJ_rpl33_rps18_rpl20_clpP_psbB_psbT_psbN	1
atpA_atpF_atpH_atpI_rps2_petN_psbM_psbD_psbC_psbZ_rps14_ndhC_atpE_atpB_rbcL_accD_psaI_ycf4_cemA_petA_psbJ_psbL_psbF_psbE_petL_petG_psaJ_rpl33_rps18_rpl20_clpP_psbB_psbT_psbN_psbH	1
atpA_atpF_atpH_atpI_rps2_petN_psbM_psbD_psbC_psbZ_rps14_ndhC_atpE_atpB_rbcL_accD_psaI_ycf4_cemA_petA_psbJ_psbL_psbF_psbE_petL_petG_psaJ_rpl33_rps18_rpl20_clpP_psbB_psbT_psbN_psbH_petB	1
atpA_atpF_atpH_atpI_rps2_petN_psbM_psbD_psbC_psbZ_rps14_ndhC_atpE_atpB_rbcL_accD_psaI_ycf4_cemA_petA_psbJ_psbL_psbF_psbE_petL_petG_psaJ_rpl33_rps18_rpl20_clpP_psbB_psbT_psbN_psbH_petB_petD	1
atpA_atpF_atpH_atpI_rps2_petN_psbM_psbD_psbC_psbZ_rps14_ndhC_atpE_atpB_rbcL_accD_psaI_ycf4_cemA_petA_psbJ_psbL_psbF_psbE_petL_petG_psaJ_rpl33_rps18_rpl20_clpP_psbB_psbT_psbN_psbH_petB_petD_rpoA	1
atpA_atpF_atpH_atpI_rps2_petN_psbM_psbD_psbC_psbZ_rps14_ndhC_atpE_atpB_rbcL_accD_psaI_ycf4_cemA_petA_psbJ_psbL_psbF_psbE_petL_petG_psaJ_rpl33_rps18_rpl20_clpP_psbB_psbT_psbN_psbH_petB_petD_rpoA_rpl2	1
atpA_atpF_atpH_atpI_rps2_petN_psbM_psbD_psbC_psbZ_rps14_ndhC_atpE_atpB_rbcL_accD_psaI_ycf4_cemA_petA_psbJ_psbL_psbF_psbE_petL_petG_psaJ_rpl33_rps18_rpl20_clpP_psbB_psbT_psbN_psbH_petB_petD_rpoA_rpl2_rps12	1
atpA_atpF_atpH_atpI_rps2_petN_psbM_psbD_psbC_psbZ_rps14_ndhC_atpE_atpB_rbcL_accD_psaI_ycf4_cemA_petA_psbJ_psbL_psbF_psbE_petL_petG_psaJ_rpl33_rps18_rpl20_clpP_psbB_psbT_psbN_psbH_petB_petD_rpoA_rpl2_rps12_rps12	1
atpA_atpF_atpH_atpI_rps2_petN_psbM_psbD_psbC_psbZ_rps14_ndhC_atpE_atpB_rbcL_accD_psaI_ycf4_cemA_petA_psbJ_psbL_psbF_psbE_petL_petG_psaJ_rpl33_rps18_rpl20_clpP_psbB_psbT_psbN_psbH_petB_petD_rpoA_rpl2_rps12_rps12_rpl2	1
atpA_atpF_atpH_atpI_rps2_petN_psbM_psbD_psbC_psbZ_rps14_ndhJ	8
atpA_atpF_atpH_atpI_rps2_petN_psbM_psbD_psbC_psbZ_rps14_ndhJ_atpE	1
atpA_atpF_atpH_atpI_rps2_petN_psbM_psbD_psbC_psbZ_rps14_ndhJ_atpE_atpB	1
atpA_atpF_atpH_atpI_rps2_petN_psbM_psbD_psbC_psbZ_rps14_ndhJ_atpE_atpB_rbcL	1
atpA_atpF_atpH_atpI_rps2_petN_psbM_psbD_psbC_psbZ_rps14_ndhJ_atpE_atpB_rbcL_psaI	1
atpA_atpF_atpH_atpI_rps2_petN_psbM_psbD_psbC_psbZ_rps14_ndhJ_atpE_atpB_rbcL_psaI_ycf4	1
atpA_atpF_atpH_atpI_rps2_petN_psbM_psbD_psbC_psbZ_rps14_ndhJ_atpE_atpB_rbcL_psaI_ycf4_cemA	1
atpA_atpF_atpH_atpI_rps2_petN_psbM_psbD_psbC_psbZ_rps14_ndhJ_atpE_atpB_rbcL_psaI_ycf4_cemA_petA	1
atpA_atpF_atpH_atpI_rps2_petN_psbM_psbD_psbC_psbZ_rps14_ndhJ_atpE_atpB_rbcL_psaI_ycf4_cemA_petA_psbJ	1
atpA_atpF_atpH_atpI_rps2_petN_psbM_psbD_psbC_psbZ_rps14_ndhJ_atpE_atpB_rbcL_psaI_ycf4_cemA_petA_psbJ_psbL	1
atpA_atpF_atpH_atpI_rps2_petN_psbM_psbD_psbC_psbZ_rps14_ndhJ_atpE_atpB_rbcL_psaI_ycf4_cemA_petA_psbJ_psbL_psbF	1
atpA_atpF_atpH_atpI_rps2_petN_psbM_psbD_psbC_psbZ_rps14_ndhJ_atpE_atpB_rbcL_psaI_ycf4_cemA_petA_psbJ_psbL_psbF_psbE	1
atpA_atpF_atpH_atpI_rps2_petN_psbM_psbD_psbC_psbZ_rps14_ndhJ_atpE_atpB_rbcL_psaI_ycf4_cemA_petA_psbJ_psbL_psbF_psbE_petL	1
atpA_atpF_atpH_atpI_rps2_petN_psbM_psbD_psbC_psbZ_rps14_ndhJ_atpE_atpB_rbcL_psaI_ycf4_cemA_petA_psbJ_psbL_psbF_psbE_petL_petG	1
atpA_atpF_atpH_atpI_rps2_petN_psbM_psbD_psbC_psbZ_rps14_ndhJ_atpE_atpB_rbcL_psaI_ycf4_cemA_petA_psbJ_psbL_psbF_psbE_petL_petG_psaJ	1
atpA_atpF_atpH_atpI_rps2_petN_psbM_psbD_psbC_psbZ_rps14_ndhJ_atpE_atpB_rbcL_psaI_ycf4_cemA_petA_psbJ_psbL_psbF_psbE_petL_petG_psaJ_rpl33	1
atpA_atpF_atpH_atpI_rps2_petN_psbM_psbD_psbC_psbZ_rps14_ndhJ_atpE_atpB_rbcL_psaI_ycf4_cemA_petA_psbJ_psbL_psbF_psbE_petL_petG_psaJ_rpl33_rps18	1
atpA_atpF_atpH_atpI_rps2_petN_psbM_psbD_psbC_psbZ_rps14_ndhJ_atpE_atpB_rbcL_psaI_ycf4_cemA_petA_psbJ_psbL_psbF_psbE_petL_petG_psaJ_rpl33_rps18_rpl20	1
atpA_atpF_atpH_atpI_rps2_petN_psbM_psbD_psbC_psbZ_rps14_ndhJ_atpE_atpB_rbcL_psaI_ycf4_cemA_petA_psbJ_psbL_psbF_psbE_petL_petG_psaJ_rpl33_rps18_rpl20_clpP	1
atpA_atpF_atpH_atpI_rps2_petN_psbM_psbD_psbC_psbZ_rps14_ndhJ_atpE_atpB_rbcL_psaI_ycf4_cemA_petA_psbJ_psbL_psbF_psbE_petL_petG_psaJ_rpl33_rps18_rpl20_clpP_psbB	1
atpA_atpF_atpH_atpI_rps2_petN_psbM_psbD_psbC_psbZ_rps14_ndhJ_atpE_atpB_rbcL_psaI_ycf4_cemA_petA_psbJ_psbL_psbF_psbE_petL_petG_psaJ_rpl33_rps18_rpl20_clpP_psbB_psbT	1
atpA_atpF_atpH_atpI_rps2_petN_psbM_psbD_psbC_psbZ_rps14_ndhJ_atpE_atpB_rbcL_psaI_ycf4_cemA_petA_psbJ_psbL_psbF_psbE_petL_petG_psaJ_rpl33_rps18_rpl20_clpP_psbB_psbT_psbN	1
atpA_atpF_atpH_atpI_rps2_petN_psbM_psbD_psbC_psbZ_rps14_ndhJ_atpE_atpB_rbcL_psaI_ycf4_cemA_petA_psbJ_psbL_psbF_psbE_petL_petG_psaJ_rpl33_rps18_rpl20_clpP_psbB_psbT_psbN_psbH	1
atpA_atpF_atpH_atpI_rps2_petN_psbM_psbD_psbC_psbZ_rps14_ndhJ_atpE_atpB_rbcL_psaI_ycf4_cemA_petA_psbJ_psbL_psbF_psbE_petL_petG_psaJ_rpl33_rps18_rpl20_clpP_psbB_psbT_psbN_psbH_petB	1
atpA_atpF_atpH_atpI_rps2_petN_psbM_psbD_psbC_psbZ_rps14_ndhJ_atpE_atpB_rbcL_psaI_ycf4_cemA_petA_psbJ_psbL_psbF_psbE_petL_petG_psaJ_rpl33_rps18_rpl20_clpP_psbB_psbT_psbN_psbH_petB_petD	1
atpA_atpF_atpH_atpI_rps2_petN_psbM_psbD_psbC_psbZ_rps14_ndhJ_atpE_atpB_rbcL_psaI_ycf4_cemA_petA_psbJ_psbL_psbF_psbE_petL_petG_psaJ_rpl33_rps18_rpl20_clpP_psbB_psbT_psbN_psbH_petB_petD_rpoA	1
atpA_atpF_atpH_atpI_rps2_petN_psbM_psbD_psbC_psbZ_rps14_ndhJ_atpE_atpB_rbcL_psaI_ycf4_cemA_petA_psbJ_psbL_psbF_psbE_petL_petG_psaJ_rpl33_rps18_rpl20_clpP_psbB_psbT_psbN_psbH_petB_petD_rpoA_rpl2	1
atpA_atpF_atpH_atpI_rps2_petN_psbM_psbD_psbC_psbZ_rps14_ndhJ_atpE_atpB_rbcL_psaI_ycf4_cemA_petA_psbJ_psbL_psbF_psbE_petL_petG_psaJ_rpl33_rps18_rpl20_clpP_psbB_psbT_psbN_psbH_petB_petD_rpoA_rpl2_rps12	1
atpA_atpF_atpH_atpI_rps2_petN_psbM_psbD_psbC_psbZ_rps14_ndhJ_atpE_atpB_rbcL_psaI_ycf4_cemA_petA_psbJ_psbL_psbF_psbE_petL_petG_psaJ_rpl33_rps18_rpl20_clpP_psbB_psbT_psbN_psbH_petB_petD_rpoA_rpl2_rps12_rps12	1
atpA_atpF_atpH_atpI_rps2_petN_psbM_psbD_psbC_psbZ_rps14_ndhJ_atpE_atpB_rbcL_psaI_ycf4_cemA_petA_psbJ_psbL_psbF_psbE_petL_petG_psaJ_rpl33_rps18_rpl20_clpP_psbB_psbT_psbN_psbH_petB_petD_rpoA_rpl2_rps12_rps12_rpl2	1
atpA_atpF_atpH_atpI_rps2_petN_psbM_psbD_psbC_psbZ_rps14_ndhJ_ndhK	7
atpA_atpF_atpH_atpI_rps2_petN_psbM_psbD_psbC_psbZ_rps14_ndhJ_ndhK_ndhC	7
atpA_atpF_atpH_atpI_rps2_petN_psbM_psbD_psbC_psbZ_rps14_ndhJ_ndhK_ndhC_atpE	6
atpA_atpF_atpH_atpI_rps2_petN_psbM_psbD_psbC_psbZ_rps14_ndhJ_ndhK_ndhC_atpE_atpB	5
atpA_atpF_atpH_atpI_rps2_petN_psbM_psbD_psbC_psbZ_rps14_ndhJ_ndhK_ndhC_atpE_atpB_rbcL	5
atpA_atpF_atpH_atpI_rps2_petN_psbM_psbD_psbC_psbZ_rps14_ndhJ_ndhK_ndhC_atpE_atpB_rbcL_psaI	3
atpA_atpF_atpH_atpI_rps2_petN_psbM_psbD_psbC_psbZ_rps14_ndhJ_ndhK_ndhC_atpE_atpB_rbcL_psaI_petA	1
atpA_atpF_atpH_atpI_rps2_petN_psbM_psbD_psbC_psbZ_rps14_ndhJ_ndhK_ndhC_atpE_atpB_rbcL_psaI_petA_psbJ	1
atpA_atpF_atpH_atpI_rps2_petN_psbM_psbD_psbC_psbZ_rps14_ndhJ_ndhK_ndhC_atpE_atpB_rbcL_psaI_petA_psbJ_psbL	1
atpA_atpF_atpH_atpI_rps2_petN_psbM_psbD_psbC_psbZ_rps14_ndhJ_ndhK_ndhC_atpE_atpB_rbcL_psaI_petA_psbJ_psbL_psbF	1
atpA_atpF_atpH_atpI_rps2_petN_psbM_psbD_psbC_psbZ_rps14_ndhJ_ndhK_ndhC_atpE_atpB_rbcL_psaI_petA_psbJ_psbL_psbF_psbE	1
atpA_atpF_atpH_atpI_rps2_petN_psbM_psbD_psbC_psbZ_rps14_ndhJ_ndhK_ndhC_atpE_atpB_rbcL_psaI_petA_psbJ_psbL_psbF_psbE_petL	1
atpA_atpF_atpH_atpI_rps2_petN_psbM_psbD_psbC_psbZ_rps14_ndhJ_ndhK_ndhC_atpE_atpB_rbcL_psaI_petA_psbJ_psbL_psbF_psbE_petL_petG	1
atpA_atpF_atpH_atpI_rps2_petN_psbM_psbD_psbC_psbZ_rps14_ndhJ_ndhK_ndhC_atpE_atpB_rbcL_psaI_petA_psbJ_psbL_psbF_psbE_petL_petG_psaJ	1
atpA_atpF_atpH_atpI_rps2_petN_psbM_psbD_psbC_psbZ_rps14_ndhJ_ndhK_ndhC_atpE_atpB_rbcL_psaI_petA_psbJ_psbL_psbF_psbE_petL_petG_psaJ_rpl33	1
atpA_atpF_atpH_atpI_rps2_petN_psbM_psbD_psbC_psbZ_rps14_ndhJ_ndhK_ndhC_atpE_atpB_rbcL_psaI_petA_psbJ_psbL_psbF_psbE_petL_petG_psaJ_rpl33_rps18	1
atpA_atpF_atpH_atpI_rps2_petN_psbM_psbD_psbC_psbZ_rps14_ndhJ_ndhK_ndhC_atpE_atpB_rbcL_psaI_petA_psbJ_psbL_psbF_psbE_petL_petG_psaJ_rpl33_rps18_rpl20	1
atpA_atpF_atpH_atpI_rps2_petN_psbM_psbD_psbC_psbZ_rps14_ndhJ_ndhK_ndhC_atpE_atpB_rbcL_psaI_petA_psbJ_psbL_psbF_psbE_petL_petG_psaJ_rpl33_rps18_rpl20_clpP	1
atpA_atpF_atpH_atpI_rps2_petN_psbM_psbD_psbC_psbZ_rps14_ndhJ_ndhK_ndhC_atpE_atpB_rbcL_psaI_petA_psbJ_psbL_psbF_psbE_petL_petG_psaJ_rpl33_rps18_rpl20_clpP_psbB	1
atpA_atpF_atpH_atpI_rps2_petN_psbM_psbD_psbC_psbZ_rps14_ndhJ_ndhK_ndhC_atpE_atpB_rbcL_psaI_petA_psbJ_psbL_psbF_psbE_petL_petG_psaJ_rpl33_rps18_rpl20_clpP_psbB_psbT	1
atpA_atpF_atpH_atpI_rps2_petN_psbM_psbD_psbC_psbZ_rps14_ndhJ_ndhK_ndhC_atpE_atpB_rbcL_psaI_petA_psbJ_psbL_psbF_psbE_petL_petG_psaJ_rpl33_rps18_rpl20_clpP_psbB_psbT_psbN	1
atpA_atpF_atpH_atpI_rps2_petN_psbM_psbD_psbC_psbZ_rps14_ndhJ_ndhK_ndhC_atpE_atpB_rbcL_psaI_petA_psbJ_psbL_psbF_psbE_petL_petG_psaJ_rpl33_rps18_rpl20_clpP_psbB_psbT_psbN_psbH	1
atpA_atpF_atpH_atpI_rps2_petN_psbM_psbD_psbC_psbZ_rps14_ndhJ_ndhK_ndhC_atpE_atpB_rbcL_psaI_petA_psbJ_psbL_psbF_psbE_petL_petG_psaJ_rpl33_rps18_rpl20_clpP_psbB_psbT_psbN_psbH_petB	1
atpA_atpF_atpH_atpI_rps2_petN_psbM_psbD_psbC_psbZ_rps14_ndhJ_ndhK_ndhC_atpE_atpB_rbcL_psaI_petA_psbJ_psbL_psbF_psbE_petL_petG_psaJ_rpl33_rps18_rpl20_clpP_psbB_psbT_psbN_psbH_petB_petD	1
atpA_atpF_atpH_atpI_rps2_petN_psbM_psbD_psbC_psbZ_rps14_ndhJ_ndhK_ndhC_atpE_atpB_rbcL_psaI_petA_psbJ_psbL_psbF_psbE_petL_petG_psaJ_rpl33_rps18_rpl20_clpP_psbB_psbT_psbN_psbH_petB_petD_rpoA	1
atpA_atpF_atpH_atpI_rps2_petN_psbM_psbD_psbC_psbZ_rps14_ndhJ_ndhK_ndhC_atpE_atpB_rbcL_psaI_petA_psbJ_psbL_psbF_psbE_petL_petG_psaJ_rpl33_rps18_rpl20_clpP_psbB_psbT_psbN_psbH_petB_petD_rpoA_rpl2	1
atpA_atpF_atpH_atpI_rps2_petN_psbM_psbD_psbC_psbZ_rps14_ndhJ_ndhK_ndhC_atpE_atpB_rbcL_psaI_petA_psbJ_psbL_psbF_psbE_petL_petG_psaJ_rpl33_rps18_rpl20_clpP_psbB_psbT_psbN_psbH_petB_petD_rpoA_rpl2_rps12	1
atpA_atpF_atpH_atpI_rps2_petN_psbM_psbD_psbC_psbZ_rps14_ndhJ_ndhK_ndhC_atpE_atpB_rbcL_psaI_ycf4	2
atpA_atpF_atpH_atpI_rps2_petN_psbM_psbD_psbC_psbZ_rps14_ndhJ_ndhK_ndhC_atpE_atpB_rbcL_psaI_ycf4_cemA	2
atpA_atpF_atpH_atpI_rps2_petN_psbM_psbD_psbC_psbZ_rps14_ndhJ_ndhK_ndhC_atpE_atpB_rbcL_psaI_ycf4_cemA_petA	2
atpA_atpF_atpH_atpI_rps2_petN_psbM_psbD_psbC_psbZ_rps14_ndhJ_ndhK_ndhC_atpE_atpB_rbcL_psaI_ycf4_cemA_petA_psbJ	2
atpA_atpF_atpH_atpI_rps2_petN_psbM_psbD_psbC_psbZ_rps14_ndhJ_ndhK_ndhC_atpE_atpB_rbcL_psaI_ycf4_cemA_petA_psbJ_psbL	2
atpA_atpF_atpH_atpI_rps2_petN_psbM_psbD_psbC_psbZ_rps14_ndhJ_ndhK_ndhC_atpE_atpB_rbcL_psaI_ycf4_cemA_petA_psbJ_psbL_psbF	2
atpA_atpF_atpH_atpI_rps2_petN_psbM_psbD_psbC_psbZ_rps14_ndhJ_ndhK_ndhC_atpE_atpB_rbcL_psaI_ycf4_cemA_petA_psbJ_psbL_psbF_psbE	2
atpA_atpF_atpH_atpI_rps2_petN_psbM_psbD_psbC_psbZ_rps14_ndhJ_ndhK_ndhC_atpE_atpB_rbcL_psaI_ycf4_cemA_petA_psbJ_psbL_psbF_psbE_petL	2
atpA_atpF_atpH_atpI_rps2_petN_psbM_psbD_psbC_psbZ_rps14_ndhJ_ndhK_ndhC_atpE_atpB_rbcL_psaI_ycf4_cemA_petA_psbJ_psbL_psbF_psbE_petL_petG	2
atpA_atpF_atpH_atpI_rps2_petN_psbM_psbD_psbC_psbZ_rps14_ndhJ_ndhK_ndhC_atpE_atpB_rbcL_psaI_ycf4_cemA_petA_psbJ_psbL_psbF_psbE_petL_petG_psaJ	2
atpA_atpF_atpH_atpI_rps2_petN_psbM_psbD_psbC_psbZ_rps14_ndhJ_ndhK_ndhC_atpE_atpB_rbcL_psaI_ycf4_cemA_petA_psbJ_psbL_psbF_psbE_petL_petG_psaJ_rpl33	2
atpA_atpF_atpH_atpI_rps2_petN_psbM_psbD_psbC_psbZ_rps14_ndhJ_ndhK_ndhC_atpE_atpB_rbcL_psaI_ycf4_cemA_petA_psbJ_psbL_psbF_psbE_petL_petG_psaJ_rpl33_rps18	2
atpA_atpF_atpH_atpI_rps2_petN_psbM_psbD_psbC_psbZ_rps14_ndhJ_ndhK_ndhC_atpE_atpB_rbcL_psaI_ycf4_cemA_petA_psbJ_psbL_psbF_psbE_petL_petG_psaJ_rpl33_rps18_clpP	1
atpA_atpF_atpH_atpI_rps2_petN_psbM_psbD_psbC_psbZ_rps14_ndhJ_ndhK_ndhC_atpE_atpB_rbcL_psaI_ycf4_cemA_petA_psbJ_psbL_psbF_psbE_petL_petG_psaJ_rpl33_rps18_clpP_psbB	1
atpA_atpF_atpH_atpI_rps2_petN_psbM_psbD_psbC_psbZ_rps14_ndhJ_ndhK_ndhC_atpE_atpB_rbcL_psaI_ycf4_cemA_petA_psbJ_psbL_psbF_psbE_petL_petG_psaJ_rpl33_rps18_clpP_psbB_psbT	1
atpA_atpF_atpH_atpI_rps2_petN_psbM_psbD_psbC_psbZ_rps14_ndhJ_ndhK_ndhC_atpE_atpB_rbcL_psaI_ycf4_cemA_petA_psbJ_psbL_psbF_psbE_petL_petG_psaJ_rpl33_rps18_clpP_psbB_psbT_psbN	1
atpA_atpF_atpH_atpI_rps2_petN_psbM_psbD_psbC_psbZ_rps14_ndhJ_ndhK_ndhC_atpE_atpB_rbcL_psaI_ycf4_cemA_petA_psbJ_psbL_psbF_psbE_petL_petG_psaJ_rpl33_rps18_clpP_psbB_psbT_psbN_psbH	1
atpA_atpF_atpH_atpI_rps2_petN_psbM_psbD_psbC_psbZ_rps14_ndhJ_ndhK_ndhC_atpE_atpB_rbcL_psaI_ycf4_cemA_petA_psbJ_psbL_psbF_psbE_petL_petG_psaJ_rpl33_rps18_clpP_psbB_psbT_psbN_psbH_petB	1
atpA_atpF_atpH_atpI_rps2_petN_psbM_psbD_psbC_psbZ_rps14_ndhJ_ndhK_ndhC_atpE_atpB_rbcL_psaI_ycf4_cemA_petA_psbJ_psbL_psbF_psbE_petL_petG_psaJ_rpl33_rps18_clpP_psbB_psbT_psbN_psbH_petB_petD	1
atpA_atpF_atpH_atpI_rps2_petN_psbM_psbD_psbC_psbZ_rps14_ndhJ_ndhK_ndhC_atpE_atpB_rbcL_psaI_ycf4_cemA_petA_psbJ_psbL_psbF_psbE_petL_petG_psaJ_rpl33_rps18_clpP_psbB_psbT_psbN_psbH_petB_petD_rpoA	1
atpA_atpF_atpH_atpI_rps2_petN_psbM_psbD_psbC_psbZ_rps14_ndhJ_ndhK_ndhC_atpE_atpB_rbcL_psaI_ycf4_cemA_petA_psbJ_psbL_psbF_psbE_petL_petG_psaJ_rpl33_rps18_clpP_psbB_psbT_psbN_psbH_petB_petD_rpoA_rps11	1
atpA_atpF_atpH_atpI_rps2_petN_psbM_psbD_psbC_psbZ_rps14_ndhJ_ndhK_ndhC_atpE_atpB_rbcL_psaI_ycf4_cemA_petA_psbJ_psbL_psbF_psbE_petL_petG_psaJ_rpl33_rps18_clpP_psbB_psbT_psbN_psbH_petB_petD_rpoA_rps11_rpl36	1
atpA_atpF_atpH_atpI_rps2_petN_psbM_psbD_psbC_psbZ_rps14_ndhJ_ndhK_ndhC_atpE_atpB_rbcL_psaI_ycf4_cemA_petA_psbJ_psbL_psbF_psbE_petL_petG_psaJ_rpl33_rps18_clpP_psbB_psbT_psbN_psbH_petB_petD_rpoA_rps11_rpl36_rpl2	1
atpA_atpF_atpH_atpI_rps2_petN_psbM_psbD_psbC_psbZ_rps14_ndhJ_ndhK_ndhC_atpE_atpB_rbcL_psaI_ycf4_cemA_petA_psbJ_psbL_psbF_psbE_petL_petG_psaJ_rpl33_rps18_clpP_psbB_psbT_psbN_psbH_petB_petD_rpoA_rps11_rpl36_rpl2_rps12	1
atpA_atpF_atpH_atpI_rps2_petN_psbM_psbD_psbC_psbZ_rps14_ndhJ_ndhK_ndhC_atpE_atpB_rbcL_psaI_ycf4_cemA_petA_psbJ_psbL_psbF_psbE_petL_petG_psaJ_rpl33_rps18_clpP_psbB_psbT_psbN_psbH_petB_petD_rpoA_rps11_rpl36_rpl2_rps12_rps12	1
atpA_atpF_atpH_atpI_rps2_petN_psbM_psbD_psbC_psbZ_rps14_ndhJ_ndhK_ndhC_atpE_atpB_rbcL_psaI_ycf4_cemA_petA_psbJ_psbL_psbF_psbE_petL_petG_psaJ_rpl33_rps18_clpP_psbB_psbT_psbN_psbH_petB_petD_rpoA_rps11_rpl36_rpl2_rps12_rps12_rpl2	1
atpA_atpF_atpH_atpI_rps2_petN_psbM_psbD_psbC_psbZ_rps14_ndhJ_ndhK_ndhC_atpE_atpB_rbcL_psaI_ycf4_cemA_petA_psbJ_psbL_psbF_psbE_petL_petG_psaJ_rpl33_rps18_rpl20	1
atpA_atpF_atpH_atpI_rps2_petN_psbM_psbD_psbC_psbZ_rps14_ndhJ_ndhK_ndhC_atpE_atpB_rbcL_psaI_ycf4_cemA_petA_psbJ_psbL_psbF_psbE_petL_petG_psaJ_rpl33_rps18_rpl20_rps12	1
atpA_atpF_atpH_atpI_rps2_petN_psbM_psbD_psbC_psbZ_rps14_ndhJ_ndhK_ndhC_atpE_atpB_rbcL_psaI_ycf4_cemA_petA_psbJ_psbL_psbF_psbE_petL_petG_psaJ_rpl33_rps18_rpl20_rps12_clpP	1
atpA_atpF_atpH_atpI_rps2_petN_psbM_psbD_psbC_psbZ_rps14_ndhJ_ndhK_ndhC_atpE_atpB_rbcL_psaI_ycf4_cemA_petA_psbJ_psbL_psbF_psbE_petL_petG_psaJ_rpl33_rps18_rpl20_rps12_clpP_psbB	1
atpA_atpF_atpH_atpI_rps2_petN_psbM_psbD_psbC_psbZ_rps14_ndhJ_ndhK_ndhC_atpE_atpB_rbcL_psaI_ycf4_cemA_petA_psbJ_psbL_psbF_psbE_petL_petG_psaJ_rpl33_rps18_rpl20_rps12_clpP_psbB_psbT	1
atpA_atpF_atpH_atpI_rps2_petN_psbM_psbD_psbC_psbZ_rps14_ndhJ_ndhK_ndhC_atpE_atpB_rbcL_psaI_ycf4_cemA_petA_psbJ_psbL_psbF_psbE_petL_petG_psaJ_rpl33_rps18_rpl20_rps12_clpP_psbB_psbT_psbN	1
atpA_atpF_atpH_atpI_rps2_petN_psbM_psbD_psbC_psbZ_rps14_ndhJ_ndhK_ndhC_atpE_atpB_rbcL_psaI_ycf4_cemA_petA_psbJ_psbL_psbF_psbE_petL_petG_psaJ_rpl33_rps18_rpl20_rps12_clpP_psbB_psbT_psbN_psbH	1
atpA_atpF_atpH_atpI_rps2_petN_psbM_psbD_psbC_psbZ_rps14_ndhJ_ndhK_ndhC_atpE_atpB_rbcL_psaI_ycf4_cemA_petA_psbJ_psbL_psbF_psbE_petL_petG_psaJ_rpl33_rps18_rpl20_rps12_clpP_psbB_psbT_psbN_psbH_petB	1
atpA_atpF_atpH_atpI_rps2_petN_psbM_psbD_psbC_psbZ_rps14_ndhJ_ndhK_ndhC_atpE_atpB_rbcL_psaI_ycf4_cemA_petA_psbJ_psbL_psbF_psbE_petL_petG_psaJ_rpl33_rps18_rpl20_rps12_clpP_psbB_psbT_psbN_psbH_petB_petD	1
atpA_atpF_atpH_atpI_rps2_petN_psbM_psbD_psbC_psbZ_rps14_ndhJ_ndhK_ndhC_atpE_atpB_rbcL_psaI_ycf4_cemA_petA_psbJ_psbL_psbF_psbE_petL_petG_psaJ_rpl33_rps18_rpl20_rps12_clpP_psbB_psbT_psbN_psbH_petB_petD_rps11	1
atpA_atpF_atpH_atpI_rps2_petN_psbM_psbD_psbC_psbZ_rps14_ndhJ_ndhK_ndhC_atpE_atpB_rbcL_psaI_ycf4_cemA_petA_psbJ_psbL_psbF_psbE_petL_petG_psaJ_rpl33_rps18_rpl20_rps12_clpP_psbB_psbT_psbN_psbH_petB_petD_rps11_rpl36	1
atpA_atpF_atpH_atpI_rps2_petN_psbM_psbD_psbC_psbZ_rps14_ndhJ_ndhK_ndhC_atpE_atpB_rbcL_psaI_ycf4_cemA_petA_psbJ_psbL_psbF_psbE_petL_petG_psaJ_rpl33_rps18_rpl20_rps12_clpP_psbB_psbT_psbN_psbH_petB_petD_rps11_rpl36_infA	1
atpA_atpF_atpH_atpI_rps2_petN_psbM_psbD_psbC_psbZ_rps14_ndhJ_ndhK_ndhC_atpE_atpB_rbcL_psaI_ycf4_cemA_petA_psbJ_psbL_psbF_psbE_petL_petG_psaJ_rpl33_rps18_rpl20_rps12_clpP_psbB_psbT_psbN_psbH_petB_petD_rps11_rpl36_infA_rps8	1
atpA_atpF_atpH_atpI_rps2_petN_psbM_psbD_psbC_psbZ_rps14_ndhJ_ndhK_ndhC_atpE_atpB_rbcL_psaI_ycf4_cemA_petA_psbJ_psbL_psbF_psbE_petL_petG_psaJ_rpl33_rps18_rpl20_rps12_clpP_psbB_psbT_psbN_psbH_petB_petD_rps11_rpl36_infA_rps8_rpl14	1
atpA_atpF_atpH_atpI_rps2_petN_psbM_psbD_psbC_psbZ_rps14_ndhJ_ndhK_ndhC_atpE_atpB_rbcL_psaI_ycf4_cemA_petA_psbJ_psbL_psbF_psbE_petL_petG_psaJ_rpl33_rps18_rpl20_rps12_clpP_psbB_psbT_psbN_psbH_petB_petD_rps11_rpl36_infA_rps8_rpl14_rpl16	1
atpA_atpF_atpH_atpI_rps2_petN_psbM_psbD_psbC_psbZ_rps14_ndhJ_ndhK_ndhC_atpE_atpB_rbcL_psaI_ycf4_cemA_petA_psbJ_psbL_psbF_psbE_petL_petG_psaJ_rpl33_rps18_rpl20_rps12_clpP_psbB_psbT_psbN_psbH_petB_petD_rps11_rpl36_infA_rps8_rpl14_rpl16_rps3	1
atpA_atpF_atpH_atpI_rps2_petN_psbM_psbD_psbC_psbZ_rps14_ndhJ_ndhK_ndhC_atpE_atpB_rbcL_psaI_ycf4_cemA_petA_psbJ_psbL_psbF_psbE_petL_petG_psaJ_rpl33_rps18_rpl20_rps12_clpP_psbB_psbT_psbN_psbH_petB_petD_rps11_rpl36_infA_rps8_rpl14_rpl16_rps3_rpl22	1
atpA_atpF_atpH_atpI_rps2_petN_psbM_psbD_psbC_psbZ_rps14_ndhJ_ndhK_ndhC_atpE_atpB_rbcL_psaI_ycf4_cemA_petA_psbJ_psbL_psbF_psbE_petL_petG_psaJ_rpl33_rps18_rpl20_rps12_clpP_psbB_psbT_psbN_psbH_petB_petD_rps11_rpl36_infA_rps8_rpl14_rpl16_rps3_rpl22_rps19	1
atpA_atpF_atpH_atpI_rps2_petN_psbM_psbD_psbC_psbZ_rps14_ndhJ_ndhK_ndhC_atpE_atpB_rbcL_psaI_ycf4_cemA_petA_psbJ_psbL_psbF_psbE_petL_petG_psaJ_rpl33_rps18_rpl20_rps12_clpP_psbB_psbT_psbN_psbH_petB_petD_rps11_rpl36_infA_rps8_rpl14_rpl16_rps3_rpl22_rps19_rpl2	1
atpA_atpF_atpH_atpI_rps2_petN_psbM_psbD_psbC_psbZ_rps14_ndhJ_ndhK_ndhC_atpE_atpB_rbcL_psaI_ycf4_cemA_petA_psbJ_psbL_psbF_psbE_petL_petG_psaJ_rpl33_rps18_rpl20_rps12_clpP_psbB_psbT_psbN_psbH_petB_petD_rps11_rpl36_infA_rps8_rpl14_rpl16_rps3_rpl22_rps19_rpl2_rpl23	1
atpA_atpF_atpH_atpI_rps2_petN_psbM_psbD_psbC_psbZ_rps14_ndhJ_ndhK_ndhC_atpE_atpB_rbcL_psaI_ycf4_cemA_petA_psbJ_psbL_psbF_psbE_petL_petG_psaJ_rpl33_rps18_rpl20_rps12_clpP_psbB_psbT_psbN_psbH_petB_petD_rps11_rpl36_infA_rps8_rpl14_rpl16_rps3_rpl22_rps19_rpl2_rpl23_ndhB	1
atpA_atpF_atpH_atpI_rps2_petN_psbM_psbD_psbC_psbZ_rps14_ndhJ_ndhK_ndhC_atpE_atpB_rbcL_psaI_ycf4_cemA_petA_psbJ_psbL_psbF_psbE_petL_petG_psaJ_rpl33_rps18_rpl20_rps12_clpP_psbB_psbT_psbN_psbH_petB_petD_rps11_rpl36_infA_rps8_rpl14_rpl16_rps3_rpl22_rps19_rpl2_rpl23_ndhB_rps7	1
atpA_atpF_atpH_atpI_rps2_petN_psbM_psbD_psbC_psbZ_rps14_ndhJ_ndhK_ndhC_atpE_atpB_rbcL_psaI_ycf4_cemA_petA_psbJ_psbL_psbF_psbE_petL_petG_psaJ_rpl33_rps18_rpl20_rps12_clpP_psbB_psbT_psbN_psbH_petB_petD_rps11_rpl36_infA_rps8_rpl14_rpl16_rps3_rpl22_rps19_rpl2_rpl23_ndhB_rps7_rps12	1
atpA_atpF_atpH_atpI_rps2_petN_psbM_psbD_psbC_psbZ_rps14_ndhJ_ndhK_ndhC_atpE_atpB_rbcL_psaI_ycf4_cemA_petA_psbJ_psbL_psbF_psbE_petL_petG_psaJ_rpl33_rps18_rpl20_rps12_clpP_psbB_psbT_psbN_psbH_petB_petD_rps11_rpl36_infA_rps8_rpl14_rpl16_rps3_rpl22_rps19_rpl2_rpl23_ndhB_rps7_rps12_ycf1	1
atpA_atpF_atpH_atpI_rps2_petN_psbM_psbD_psbC_psbZ_rps14_ndhJ_ndhK_ndhC_atpE_atpB_rbcL_psaI_ycf4_cemA_petA_psbJ_psbL_psbF_psbE_petL_petG_psaJ_rpl33_rps18_rpl20_rps12_clpP_psbB_psbT_psbN_psbH_petB_petD_rps11_rpl36_infA_rps8_rpl14_rpl16_rps3_rpl22_rps19_rpl2_rpl23_ndhB_rps7_rps12_ycf1_rps15	1
atpA_atpF_atpH_atpI_rps2_petN_psbM_psbD_psbC_psbZ_rps14_ndhJ_ndhK_ndhC_atpE_atpB_rbcL_psaI_ycf4_cemA_petA_psbJ_psbL_psbF_psbE_petL_petG_psaJ_rpl33_rps18_rpl20_rps12_clpP_psbB_psbT_psbN_psbH_petB_petD_rps11_rpl36_infA_rps8_rpl14_rpl16_rps3_rpl22_rps19_rpl2_rpl23_ndhB_rps7_rps12_ycf1_rps15_ndhH	1
atpA_atpF_atpH_atpI_rps2_petN_psbM_psbD_psbC_psbZ_rps14_ndhJ_ndhK_ndhC_atpE_atpB_rbcL_psaI_ycf4_cemA_petA_psbJ_psbL_psbF_psbE_petL_petG_psaJ_rpl33_rps18_rpl20_rps12_clpP_psbB_psbT_psbN_psbH_petB_petD_rps11_rpl36_infA_rps8_rpl14_rpl16_rps3_rpl22_rps19_rpl2_rpl23_ndhB_rps7_rps12_ycf1_rps15_ndhH_ndhA	1
atpA_atpF_atpH_atpI_rps2_petN_psbM_psbD_psbC_psbZ_rps14_ndhJ_ndhK_ndhC_atpE_atpB_rbcL_psaI_ycf4_cemA_petA_psbJ_psbL_psbF_psbE_petL_petG_psaJ_rpl33_rps18_rpl20_rps12_clpP_psbB_psbT_psbN_psbH_petB_petD_rps11_rpl36_infA_rps8_rpl14_rpl16_rps3_rpl22_rps19_rpl2_rpl23_ndhB_rps7_rps12_ycf1_rps15_ndhH_ndhA_ndhI	1
atpA_atpF_atpH_atpI_rps2_petN_psbM_psbD_psbC_psbZ_rps14_ndhJ_ndhK_ndhC_atpE_atpB_rbcL_psaI_ycf4_cemA_petA_psbJ_psbL_psbF_psbE_petL_petG_psaJ_rpl33_rps18_rpl20_rps12_clpP_psbB_psbT_psbN_psbH_petB_petD_rps11_rpl36_infA_rps8_rpl14_rpl16_rps3_rpl22_rps19_rpl2_rpl23_ndhB_rps7_rps12_ycf1_rps15_ndhH_ndhA_ndhI_ndhG	1
atpA_atpF_atpH_atpI_rps2_petN_psbM_psbD_psbC_psbZ_rps14_ndhJ_ndhK_ndhC_atpE_atpB_rbcL_psaI_ycf4_cemA_petA_psbJ_psbL_psbF_psbE_petL_petG_psaJ_rpl33_rps18_rpl20_rps12_clpP_psbB_psbT_psbN_psbH_petB_petD_rps11_rpl36_infA_rps8_rpl14_rpl16_rps3_rpl22_rps19_rpl2_rpl23_ndhB_rps7_rps12_ycf1_rps15_ndhH_ndhA_ndhI_ndhG_rps15	1
atpA_atpF_atpH_atpI_rps2_petN_psbM_psbD_psbC_psbZ_rps14_ndhJ_ndhK_ndhC_atpE_atpB_rbcL_psaI_ycf4_cemA_petA_psbJ_psbL_psbF_psbE_petL_petG_psaJ_rpl33_rps18_rpl20_rps12_clpP_psbB_psbT_psbN_psbH_petB_petD_rps11_rpl36_infA_rps8_rpl14_rpl16_rps3_rpl22_rps19_rpl2_rpl23_ndhB_rps7_rps12_ycf1_rps15_ndhH_ndhA_ndhI_ndhG_rps15_ycf1	1
atpA_atpF_atpH_atpI_rps2_petN_psbM_psbD_psbC_psbZ_rps14_ndhJ_ndhK_ndhC_atpE_atpB_rbcL_psaI_ycf4_cemA_petA_psbJ_psbL_psbF_psbE_petL_petG_psaJ_rpl33_rps18_rpl20_rps12_clpP_psbB_psbT_psbN_psbH_petB_petD_rps11_rpl36_infA_rps8_rpl14_rpl16_rps3_rpl22_rps19_rpl2_rpl23_ndhB_rps7_rps12_ycf1_rps15_ndhH_ndhA_ndhI_ndhG_rps15_ycf1_rps7	1
atpA_atpF_atpH_atpI_rps2_petN_psbM_psbD_psbC_psbZ_rps14_ndhJ_ndhK_ndhC_atpE_atpB_rbcL_psaI_ycf4_cemA_petA_psbJ_psbL_psbF_psbE_petL_petG_psaJ_rpl33_rps18_rpl20_rps12_clpP_psbB_psbT_psbN_psbH_petB_petD_rps11_rpl36_infA_rps8_rpl14_rpl16_rps3_rpl22_rps19_rpl2_rpl23_ndhB_rps7_rps12_ycf1_rps15_ndhH_ndhA_ndhI_ndhG_rps15_ycf1_rps7_ndhB	1
atpA_atpF_atpH_atpI_rps2_petN_psbM_psbD_psbC_psbZ_rps14_ndhJ_ndhK_ndhC_atpE_atpB_rbcL_psaI_ycf4_cemA_petA_psbJ_psbL_psbF_psbE_petL_petG_psaJ_rpl33_rps18_rpl20_rps12_clpP_psbB_psbT_psbN_psbH_petB_petD_rps11_rpl36_infA_rps8_rpl14_rpl16_rps3_rpl22_rps19_rpl2_rpl23_ndhB_rps7_rps12_ycf1_rps15_ndhH_ndhA_ndhI_ndhG_rps15_ycf1_rps7_ndhB_rpl23	1
atpA_atpF_atpH_atpI_rps2_petN_psbM_psbD_psbC_psbZ_rps14_ndhJ_ndhK_ndhC_atpE_atpB_rbcL_psaI_ycf4_cemA_petA_psbJ_psbL_psbF_psbE_petL_petG_psaJ_rpl33_rps18_rpl20_rps12_clpP_psbB_psbT_psbN_psbH_petB_petD_rps11_rpl36_infA_rps8_rpl14_rpl16_rps3_rpl22_rps19_rpl2_rpl23_ndhB_rps7_rps12_ycf1_rps15_ndhH_ndhA_ndhI_ndhG_rps15_ycf1_rps7_ndhB_rpl23_rpl2	1
atpA_atpF_atpH_atpI_rps2_petN_psbM_psbD_psbC_psbZ_rps14_ndhJ_ndhK_ndhC_atpE_atpB_rbcL_ycf4	2
atpA_atpF_atpH_atpI_rps2_petN_psbM_psbD_psbC_psbZ_rps14_ndhJ_ndhK_ndhC_atpE_atpB_rbcL_ycf4_cemA	2
atpA_atpF_atpH_atpI_rps2_petN_psbM_psbD_psbC_psbZ_rps14_ndhJ_ndhK_ndhC_atpE_atpB_rbcL_ycf4_cemA_petA	2
atpA_atpF_atpH_atpI_rps2_petN_psbM_psbD_psbC_psbZ_rps14_ndhJ_ndhK_ndhC_atpE_atpB_rbcL_ycf4_cemA_petA_psbJ	2
atpA_atpF_atpH_atpI_rps2_petN_psbM_psbD_psbC_psbZ_rps14_ndhJ_ndhK_ndhC_atpE_atpB_rbcL_ycf4_cemA_petA_psbJ_psbL	2
atpA_atpF_atpH_atpI_rps2_petN_psbM_psbD_psbC_psbZ_rps14_ndhJ_ndhK_ndhC_atpE_atpB_rbcL_ycf4_cemA_petA_psbJ_psbL_psbF	2
atpA_atpF_atpH_atpI_rps2_petN_psbM_psbD_psbC_psbZ_rps14_ndhJ_ndhK_ndhC_atpE_atpB_rbcL_ycf4_cemA_petA_psbJ_psbL_psbF_psbE	2
atpA_atpF_atpH_atpI_rps2_petN_psbM_psbD_psbC_psbZ_rps14_ndhJ_ndhK_ndhC_atpE_atpB_rbcL_ycf4_cemA_petA_psbJ_psbL_psbF_psbE_petL	2
atpA_atpF_atpH_atpI_rps2_petN_psbM_psbD_psbC_psbZ_rps14_ndhJ_ndhK_ndhC_atpE_atpB_rbcL_ycf4_cemA_petA_psbJ_psbL_psbF_psbE_petL_petG	2
atpA_atpF_atpH_atpI_rps2_petN_psbM_psbD_psbC_psbZ_rps14_ndhJ_ndhK_ndhC_atpE_atpB_rbcL_ycf4_cemA_petA_psbJ_psbL_psbF_psbE_petL_petG_psaJ	1
atpA_atpF_atpH_atpI_rps2_petN_psbM_psbD_psbC_psbZ_rps14_ndhJ_ndhK_ndhC_atpE_atpB_rbcL_ycf4_cemA_petA_psbJ_psbL_psbF_psbE_petL_petG_psaJ_rpl33	1
atpA_atpF_atpH_atpI_rps2_petN_psbM_psbD_psbC_psbZ_rps14_ndhJ_ndhK_ndhC_atpE_atpB_rbcL_ycf4_cemA_petA_psbJ_psbL_psbF_psbE_petL_petG_psaJ_rpl33_rps18	1
atpA_atpF_atpH_atpI_rps2_petN_psbM_psbD_psbC_psbZ_rps14_ndhJ_ndhK_ndhC_atpE_atpB_rbcL_ycf4_cemA_petA_psbJ_psbL_psbF_psbE_petL_petG_psaJ_rpl33_rps18_rpl20	1
atpA_atpF_atpH_atpI_rps2_petN_psbM_psbD_psbC_psbZ_rps14_ndhJ_ndhK_ndhC_atpE_atpB_rbcL_ycf4_cemA_petA_psbJ_psbL_psbF_psbE_petL_petG_psaJ_rpl33_rps18_rpl20_rps12	1
atpA_atpF_atpH_atpI_rps2_petN_psbM_psbD_psbC_psbZ_rps14_ndhJ_ndhK_ndhC_atpE_atpB_rbcL_ycf4_cemA_petA_psbJ_psbL_psbF_psbE_petL_petG_psaJ_rpl33_rps18_rpl20_rps12_clpP	1
atpA_atpF_atpH_atpI_rps2_petN_psbM_psbD_psbC_psbZ_rps14_ndhJ_ndhK_ndhC_atpE_atpB_rbcL_ycf4_cemA_petA_psbJ_psbL_psbF_psbE_petL_petG_psaJ_rpl33_rps18_rpl20_rps12_clpP_psbB	1
atpA_atpF_atpH_atpI_rps2_petN_psbM_psbD_psbC_psbZ_rps14_ndhJ_ndhK_ndhC_atpE_atpB_rbcL_ycf4_cemA_petA_psbJ_psbL_psbF_psbE_petL_petG_psaJ_rpl33_rps18_rpl20_rps12_clpP_psbB_psbT	1
atpA_atpF_atpH_atpI_rps2_petN_psbM_psbD_psbC_psbZ_rps14_ndhJ_ndhK_ndhC_atpE_atpB_rbcL_ycf4_cemA_petA_psbJ_psbL_psbF_psbE_petL_petG_psaJ_rpl33_rps18_rpl20_rps12_clpP_psbB_psbT_psbN	1
atpA_atpF_atpH_atpI_rps2_petN_psbM_psbD_psbC_psbZ_rps14_ndhJ_ndhK_ndhC_atpE_atpB_rbcL_ycf4_cemA_petA_psbJ_psbL_psbF_psbE_petL_petG_psaJ_rpl33_rps18_rpl20_rps12_clpP_psbB_psbT_psbN_psbH	1
atpA_atpF_atpH_atpI_rps2_petN_psbM_psbD_psbC_psbZ_rps14_ndhJ_ndhK_ndhC_atpE_atpB_rbcL_ycf4_cemA_petA_psbJ_psbL_psbF_psbE_petL_petG_psaJ_rpl33_rps18_rpl20_rps12_clpP_psbB_psbT_psbN_psbH_petB	1
atpA_atpF_atpH_atpI_rps2_petN_psbM_psbD_psbC_psbZ_rps14_ndhJ_ndhK_ndhC_atpE_atpB_rbcL_ycf4_cemA_petA_psbJ_psbL_psbF_psbE_petL_petG_psaJ_rpl33_rps18_rpl20_rps12_clpP_psbB_psbT_psbN_psbH_petB_petD	1
atpA_atpF_atpH_atpI_rps2_petN_psbM_psbD_psbC_psbZ_rps14_ndhJ_ndhK_ndhC_atpE_atpB_rbcL_ycf4_cemA_petA_psbJ_psbL_psbF_psbE_petL_petG_psaJ_rpl33_rps18_rpl20_rps12_clpP_psbB_psbT_psbN_psbH_petB_petD_rpoA	1
atpA_atpF_atpH_atpI_rps2_petN_psbM_psbD_psbC_psbZ_rps14_ndhJ_ndhK_ndhC_atpE_atpB_rbcL_ycf4_cemA_petA_psbJ_psbL_psbF_psbE_petL_petG_psaJ_rpl33_rps18_rpl20_rps12_clpP_psbB_psbT_psbN_psbH_petB_petD_rpoA_rps11	1
atpA_atpF_atpH_atpI_rps2_petN_psbM_psbD_psbC_psbZ_rps14_ndhJ_ndhK_ndhC_atpE_atpB_rbcL_ycf4_cemA_petA_psbJ_psbL_psbF_psbE_petL_petG_psaJ_rpl33_rps18_rpl20_rps12_clpP_psbB_psbT_psbN_psbH_petB_petD_rpoA_rps11_rpl36	1
atpA_atpF_atpH_atpI_rps2_petN_psbM_psbD_psbC_psbZ_rps14_ndhJ_ndhK_ndhC_atpE_atpB_rbcL_ycf4_cemA_petA_psbJ_psbL_psbF_psbE_petL_petG_psaJ_rpl33_rps18_rpl20_rps12_clpP_psbB_psbT_psbN_psbH_petB_petD_rpoA_rps11_rpl36_infA	1
atpA_atpF_atpH_atpI_rps2_petN_psbM_psbD_psbC_psbZ_rps14_ndhJ_ndhK_ndhC_atpE_atpB_rbcL_ycf4_cemA_petA_psbJ_psbL_psbF_psbE_petL_petG_psaJ_rpl33_rps18_rpl20_rps12_clpP_psbB_psbT_psbN_psbH_petB_petD_rpoA_rps11_rpl36_infA_rps8	1
atpA_atpF_atpH_atpI_rps2_petN_psbM_psbD_psbC_psbZ_rps14_ndhJ_ndhK_ndhC_atpE_atpB_rbcL_ycf4_cemA_petA_psbJ_psbL_psbF_psbE_petL_petG_psaJ_rpl33_rps18_rpl20_rps12_clpP_psbB_psbT_psbN_psbH_petB_petD_rpoA_rps11_rpl36_infA_rps8_rpl14	1
atpA_atpF_atpH_atpI_rps2_petN_psbM_psbD_psbC_psbZ_rps14_ndhJ_ndhK_ndhC_atpE_atpB_rbcL_ycf4_cemA_petA_psbJ_psbL_psbF_psbE_petL_petG_psaJ_rpl33_rps18_rpl20_rps12_clpP_psbB_psbT_psbN_psbH_petB_petD_rpoA_rps11_rpl36_infA_rps8_rpl14_rpl16	1
atpA_atpF_atpH_atpI_rps2_petN_psbM_psbD_psbC_psbZ_rps14_ndhJ_ndhK_ndhC_atpE_atpB_rbcL_ycf4_cemA_petA_psbJ_psbL_psbF_psbE_petL_petG_psaJ_rpl33_rps18_rpl20_rps12_clpP_psbB_psbT_psbN_psbH_petB_petD_rpoA_rps11_rpl36_infA_rps8_rpl14_rpl16_rps3	1
atpA_atpF_atpH_atpI_rps2_petN_psbM_psbD_psbC_psbZ_rps14_ndhJ_ndhK_ndhC_atpE_atpB_rbcL_ycf4_cemA_petA_psbJ_psbL_psbF_psbE_petL_petG_psaJ_rpl33_rps18_rpl20_rps12_clpP_psbB_psbT_psbN_psbH_petB_petD_rpoA_rps11_rpl36_infA_rps8_rpl14_rpl16_rps3_rpl22	1
atpA_atpF_atpH_atpI_rps2_petN_psbM_psbD_psbC_psbZ_rps14_ndhJ_ndhK_ndhC_atpE_atpB_rbcL_ycf4_cemA_petA_psbJ_psbL_psbF_psbE_petL_petG_psaJ_rpl33_rps18_rpl20_rps12_clpP_psbB_psbT_psbN_psbH_petB_petD_rpoA_rps11_rpl36_infA_rps8_rpl14_rpl16_rps3_rpl22_rps19	1
atpA_atpF_atpH_atpI_rps2_petN_psbM_psbD_psbC_psbZ_rps14_ndhJ_ndhK_ndhC_atpE_atpB_rbcL_ycf4_cemA_petA_psbJ_psbL_psbF_psbE_petL_petG_psaJ_rpl33_rps18_rpl20_rps12_clpP_psbB_psbT_psbN_psbH_petB_petD_rpoA_rps11_rpl36_infA_rps8_rpl14_rpl16_rps3_rpl22_rps19_rpl2	1
atpA_atpF_atpH_atpI_rps2_petN_psbM_psbD_psbC_psbZ_rps14_ndhJ_ndhK_ndhC_atpE_atpB_rbcL_ycf4_cemA_petA_psbJ_psbL_psbF_psbE_petL_petG_psaJ_rpl33_rps18_rpl20_rps12_clpP_psbB_psbT_psbN_psbH_petB_petD_rpoA_rps11_rpl36_infA_rps8_rpl14_rpl16_rps3_rpl22_rps19_rpl2_rpl23	1
atpA_atpF_atpH_atpI_rps2_petN_psbM_psbD_psbC_psbZ_rps14_ndhJ_ndhK_ndhC_atpE_atpB_rbcL_ycf4_cemA_petA_psbJ_psbL_psbF_psbE_petL_petG_psaJ_rpl33_rps18_rpl20_rps12_clpP_psbB_psbT_psbN_psbH_petB_petD_rpoA_rps11_rpl36_infA_rps8_rpl14_rpl16_rps3_rpl22_rps19_rpl2_rpl23_ndhB	1
atpA_atpF_atpH_atpI_rps2_petN_psbM_psbD_psbC_psbZ_rps14_ndhJ_ndhK_ndhC_atpE_atpB_rbcL_ycf4_cemA_petA_psbJ_psbL_psbF_psbE_petL_petG_psaJ_rpl33_rps18_rpl20_rps12_clpP_psbB_psbT_psbN_psbH_petB_petD_rpoA_rps11_rpl36_infA_rps8_rpl14_rpl16_rps3_rpl22_rps19_rpl2_rpl23_ndhB_rps7	1
atpA_atpF_atpH_atpI_rps2_petN_psbM_psbD_psbC_psbZ_rps14_ndhJ_ndhK_ndhC_atpE_atpB_rbcL_ycf4_cemA_petA_psbJ_psbL_psbF_psbE_petL_petG_psaJ_rpl33_rps18_rpl20_rps12_clpP_psbB_psbT_psbN_psbH_petB_petD_rpoA_rps11_rpl36_infA_rps8_rpl14_rpl16_rps3_rpl22_rps19_rpl2_rpl23_ndhB_rps7_rps12	1
atpA_atpF_atpH_atpI_rps2_petN_psbM_psbD_psbC_psbZ_rps14_ndhJ_ndhK_ndhC_atpE_atpB_rbcL_ycf4_cemA_petA_psbJ_psbL_psbF_psbE_petL_petG_psaJ_rpl33_rps18_rpl20_rps12_clpP_psbB_psbT_psbN_psbH_petB_petD_rpoA_rps11_rpl36_infA_rps8_rpl14_rpl16_rps3_rpl22_rps19_rpl2_rpl23_ndhB_rps7_rps12_ycf1	1
atpA_atpF_atpH_atpI_rps2_petN_psbM_psbD_psbC_psbZ_rps14_ndhJ_ndhK_ndhC_atpE_atpB_rbcL_ycf4_cemA_petA_psbJ_psbL_psbF_psbE_petL_petG_psaJ_rpl33_rps18_rpl20_rps12_clpP_psbB_psbT_psbN_psbH_petB_petD_rpoA_rps11_rpl36_infA_rps8_rpl14_rpl16_rps3_rpl22_rps19_rpl2_rpl23_ndhB_rps7_rps12_ycf1_rps15	1
atpA_atpF_atpH_atpI_rps2_petN_psbM_psbD_psbC_psbZ_rps14_ndhJ_ndhK_ndhC_atpE_atpB_rbcL_ycf4_cemA_petA_psbJ_psbL_psbF_psbE_petL_petG_psaJ_rpl33_rps18_rpl20_rps12_clpP_psbB_psbT_psbN_psbH_petB_petD_rpoA_rps11_rpl36_infA_rps8_rpl14_rpl16_rps3_rpl22_rps19_rpl2_rpl23_ndhB_rps7_rps12_ycf1_rps15_ndhH	1
atpA_atpF_atpH_atpI_rps2_petN_psbM_psbD_psbC_psbZ_rps14_ndhJ_ndhK_ndhC_atpE_atpB_rbcL_ycf4_cemA_petA_psbJ_psbL_psbF_psbE_petL_petG_psaJ_rpl33_rps18_rpl20_rps12_clpP_psbB_psbT_psbN_psbH_petB_petD_rpoA_rps11_rpl36_infA_rps8_rpl14_rpl16_rps3_rpl22_rps19_rpl2_rpl23_ndhB_rps7_rps12_ycf1_rps15_ndhH_ndhA	1
atpA_atpF_atpH_atpI_rps2_petN_psbM_psbD_psbC_psbZ_rps14_ndhJ_ndhK_ndhC_atpE_atpB_rbcL_ycf4_cemA_petA_psbJ_psbL_psbF_psbE_petL_petG_psaJ_rpl33_rps18_rpl20_rps12_clpP_psbB_psbT_psbN_psbH_petB_petD_rpoA_rps11_rpl36_infA_rps8_rpl14_rpl16_rps3_rpl22_rps19_rpl2_rpl23_ndhB_rps7_rps12_ycf1_rps15_ndhH_ndhA_ndhI	1
atpA_atpF_atpH_atpI_rps2_petN_psbM_psbD_psbC_psbZ_rps14_ndhJ_ndhK_ndhC_atpE_atpB_rbcL_ycf4_cemA_petA_psbJ_psbL_psbF_psbE_petL_petG_psaJ_rpl33_rps18_rpl20_rps12_clpP_psbB_psbT_psbN_psbH_petB_petD_rpoA_rps11_rpl36_infA_rps8_rpl14_rpl16_rps3_rpl22_rps19_rpl2_rpl23_ndhB_rps7_rps12_ycf1_rps15_ndhH_ndhA_ndhI_ndhG	1
atpA_atpF_atpH_atpI_rps2_petN_psbM_psbD_psbC_psbZ_rps14_ndhJ_ndhK_ndhC_atpE_atpB_rbcL_ycf4_cemA_petA_psbJ_psbL_psbF_psbE_petL_petG_psaJ_rpl33_rps18_rpl20_rps12_clpP_psbB_psbT_psbN_psbH_petB_petD_rpoA_rps11_rpl36_infA_rps8_rpl14_rpl16_rps3_rpl22_rps19_rpl2_rpl23_ndhB_rps7_rps12_ycf1_rps15_ndhH_ndhA_ndhI_ndhG_ccsA	1
atpA_atpF_atpH_atpI_rps2_petN_psbM_psbD_psbC_psbZ_rps14_ndhJ_ndhK_ndhC_atpE_atpB_rbcL_ycf4_cemA_petA_psbJ_psbL_psbF_psbE_petL_petG_psaJ_rpl33_rps18_rpl20_rps12_clpP_psbB_psbT_psbN_psbH_petB_petD_rpoA_rps11_rpl36_infA_rps8_rpl14_rpl16_rps3_rpl22_rps19_rpl2_rpl23_ndhB_rps7_rps12_ycf1_rps15_ndhH_ndhA_ndhI_ndhG_ccsA_rpl32	1
atpA_atpF_atpH_atpI_rps2_petN_psbM_psbD_psbC_psbZ_rps14_ndhJ_ndhK_ndhC_atpE_atpB_rbcL_ycf4_cemA_petA_psbJ_psbL_psbF_psbE_petL_petG_psaJ_rpl33_rps18_rpl20_rps12_clpP_psbB_psbT_psbN_psbH_petB_petD_rpoA_rps11_rpl36_infA_rps8_rpl14_rpl16_rps3_rpl22_rps19_rpl2_rpl23_ndhB_rps7_rps12_ycf1_rps15_ndhH_ndhA_ndhI_ndhG_ccsA_rpl32_rps15	1
atpA_atpF_atpH_atpI_rps2_petN_psbM_psbD_psbC_psbZ_rps14_ndhJ_ndhK_ndhC_atpE_atpB_rbcL_ycf4_cemA_petA_psbJ_psbL_psbF_psbE_petL_petG_psaJ_rpl33_rps18_rpl20_rps12_clpP_psbB_psbT_psbN_psbH_petB_petD_rpoA_rps11_rpl36_infA_rps8_rpl14_rpl16_rps3_rpl22_rps19_rpl2_rpl23_ndhB_rps7_rps12_ycf1_rps15_ndhH_ndhA_ndhI_ndhG_ccsA_rpl32_rps15_ycf1	1
atpA_atpF_atpH_atpI_rps2_petN_psbM_psbD_psbC_psbZ_rps14_ndhJ_ndhK_ndhC_atpE_atpB_rbcL_ycf4_cemA_petA_psbJ_psbL_psbF_psbE_petL_petG_psaJ_rpl33_rps18_rpl20_rps12_clpP_psbB_psbT_psbN_psbH_petB_petD_rpoA_rps11_rpl36_infA_rps8_rpl14_rpl16_rps3_rpl22_rps19_rpl2_rpl23_ndhB_rps7_rps12_ycf1_rps15_ndhH_ndhA_ndhI_ndhG_ccsA_rpl32_rps15_ycf1_rps7	1
atpA_atpF_atpH_atpI_rps2_petN_psbM_psbD_psbC_psbZ_rps14_ndhJ_ndhK_ndhC_atpE_atpB_rbcL_ycf4_cemA_petA_psbJ_psbL_psbF_psbE_petL_petG_psaJ_rpl33_rps18_rpl20_rps12_clpP_psbB_psbT_psbN_psbH_petB_petD_rpoA_rps11_rpl36_infA_rps8_rpl14_rpl16_rps3_rpl22_rps19_rpl2_rpl23_ndhB_rps7_rps12_ycf1_rps15_ndhH_ndhA_ndhI_ndhG_ccsA_rpl32_rps15_ycf1_rps7_ndhB	1
atpA_atpF_atpH_atpI_rps2_petN_psbM_psbD_psbC_psbZ_rps14_ndhJ_ndhK_ndhC_atpE_atpB_rbcL_ycf4_cemA_petA_psbJ_psbL_psbF_psbE_petL_petG_psaJ_rpl33_rps18_rpl20_rps12_clpP_psbB_psbT_psbN_psbH_petB_petD_rpoA_rps11_rpl36_infA_rps8_rpl14_rpl16_rps3_rpl22_rps19_rpl2_rpl23_ndhB_rps7_rps12_ycf1_rps15_ndhH_ndhA_ndhI_ndhG_ccsA_rpl32_rps15_ycf1_rps7_ndhB_rpl23	1
atpA_atpF_atpH_atpI_rps2_petN_psbM_psbD_psbC_psbZ_rps14_ndhJ_ndhK_ndhC_atpE_atpB_rbcL_ycf4_cemA_petA_psbJ_psbL_psbF_psbE_petL_petG_psaJ_rpl33_rps18_rpl20_rps12_clpP_psbB_psbT_psbN_psbH_petB_petD_rpoA_rps11_rpl36_infA_rps8_rpl14_rpl16_rps3_rpl22_rps19_rpl2_rpl23_ndhB_rps7_rps12_ycf1_rps15_ndhH_ndhA_ndhI_ndhG_ccsA_rpl32_rps15_ycf1_rps7_ndhB_rpl23_rpl2	1
atpA_atpF_atpH_atpI_rps2_petN_psbM_psbD_psbC_psbZ_rps14_ndhJ_ndhK_ndhC_atpE_atpB_rbcL_ycf4_cemA_petA_psbJ_psbL_psbF_psbE_petL_petG_rps18	1
atpA_atpF_atpH_atpI_rps2_petN_psbM_psbD_psbC_psbZ_rps14_ndhJ_ndhK_ndhC_atpE_atpB_rbcL_ycf4_cemA_petA_psbJ_psbL_psbF_psbE_petL_petG_rps18_rpl20	1
atpA_atpF_atpH_atpI_rps2_petN_psbM_psbD_psbC_psbZ_rps14_ndhJ_ndhK_ndhC_atpE_atpB_rbcL_ycf4_cemA_petA_psbJ_psbL_psbF_psbE_petL_petG_rps18_rpl20_rps12	1
atpA_atpF_atpH_atpI_rps2_petN_psbM_psbD_psbC_psbZ_rps14_ndhJ_ndhK_ndhC_atpE_atpB_rbcL_ycf4_cemA_petA_psbJ_psbL_psbF_psbE_petL_petG_rps18_rpl20_rps12_clpP	1
atpA_atpF_atpH_atpI_rps2_petN_psbM_psbD_psbC_psbZ_rps14_ndhJ_ndhK_ndhC_atpE_atpB_rbcL_ycf4_cemA_petA_psbJ_psbL_psbF_psbE_petL_petG_rps18_rpl20_rps12_clpP_psbB	1
atpA_atpF_atpH_atpI_rps2_petN_psbM_psbD_psbC_psbZ_rps14_ndhJ_ndhK_ndhC_atpE_atpB_rbcL_ycf4_cemA_petA_psbJ_psbL_psbF_psbE_petL_petG_rps18_rpl20_rps12_clpP_psbB_psbT	1
atpA_atpF_atpH_atpI_rps2_petN_psbM_psbD_psbC_psbZ_rps14_ndhJ_ndhK_ndhC_atpE_atpB_rbcL_ycf4_cemA_petA_psbJ_psbL_psbF_psbE_petL_petG_rps18_rpl20_rps12_clpP_psbB_psbT_psbN	1
atpA_atpF_atpH_atpI_rps2_petN_psbM_psbD_psbC_psbZ_rps14_ndhJ_ndhK_ndhC_atpE_atpB_rbcL_ycf4_cemA_petA_psbJ_psbL_psbF_psbE_petL_petG_rps18_rpl20_rps12_clpP_psbB_psbT_psbN_psbH	1
atpA_atpF_atpH_atpI_rps2_petN_psbM_psbD_psbC_psbZ_rps14_ndhJ_ndhK_ndhC_atpE_atpB_rbcL_ycf4_cemA_petA_psbJ_psbL_psbF_psbE_petL_petG_rps18_rpl20_rps12_clpP_psbB_psbT_psbN_psbH_petB	1
atpA_atpF_atpH_atpI_rps2_petN_psbM_psbD_psbC_psbZ_rps14_ndhJ_ndhK_ndhC_atpE_atpB_rbcL_ycf4_cemA_petA_psbJ_psbL_psbF_psbE_petL_petG_rps18_rpl20_rps12_clpP_psbB_psbT_psbN_psbH_petB_petD	1
```
